# A Two-tiered Functional Screen Identifies Herpesviral Transcriptional Modifiers and their Essential Domains

**DOI:** 10.1101/2021.09.20.460982

**Authors:** David W Morgens, Divya Nandakumar, Allison L Didychuk, Kevin J Yang, Britt Glaunsinger

## Abstract

While traditional methods for studying large DNA viruses allow the creation of individual mutants, CRISPR/Cas9 can be used to rapidly create thousands of mutant dsDNA viruses in parallel. Here, we used this approach to study the human oncogenic Kaposi’s sarcoma-associated herpesvirus (KSHV). We designed a sgRNA library containing all possible ~22,000 guides targeting the genome of KSHV – one cut site approximately every 8 base pairs – enabling the pooled screening of the entire genome. We used this tool to phenotype all possible Cas9-targeted viruses for transcription of KSHV late genes, which is required to produce structural components of the viral capsid. By performing targeted deep sequencing of the viral genome to distinguish between knock-out and in-frame alleles created by Cas9, we discovered a novel hit, ORF46 – and more specifically its DNA binding domain – is required for viral DNA replication. Our pooled Cas9 tiling screen followed by targeted deep viral sequencing represents a two-tiered screening paradigm that may be widely applicable to dsDNA viruses.

## Supplementary Data 3 for "A Two-tiered Functional Screen Identifies Herpesviral Transcriptional Modifiers and their Essential Domains"

```
##gff-version	3.2.1
##sequence-region	BAC16	1	154474
BAC16	Brulois et al 2012	gene	95909	99816	.	-	.	ID=EF1alpha-GFP-IRES-Hygro-pA;color=#003300;kinetics=host;Description=selection marker
BAC16	Brulois et al 2012	mRNA	98544	99816	.	-	.	ID=GFP-IRES-Hygro;Parent=EF1alpha-GFP-IRES-Hygro-pA;color=#FF0000
BAC16	Brulois et al 2012	CDS	96158	98544	.	-	0	ID=GFP-IRES-Hygro_cds;Parent=GFP-IRES-Hygro;color=#00FF00
###
BAC16	bruceetal2017	gene	1066	2942	.	+	.	ID=ORF4;color=#003300;kinetics=24h(KHSV 2.0);Description=Complement binding protein(KHSV 2.0)
BAC16	KHSV 2.0	mRNA	1097	2956	.	+	.	ID=ORF4_mRNA;Parent=ORF4;color=#FF0000;Name=ORF4
BAC16	GQ994935.1	CDS	1127	2779	.	+	0	ID=ORF4_cds_1;Parent=ORF4_mRNA;color=#00FF00;Name=ORF4
###
BAC16	bruceetal2017	gene	107929	110391	.	-	.	ID=K11;color=#003300;kinetics=48h-72h(KHSV 2.0);Description=vIRF2(KHSV 2.0)
BAC16	bruceetal2017	mRNA	107929	110361	.	-	.	ID=K11_mRNA;Parent=K11;color=#FF0000;Name=K11
BAC16	GQ994935.1	CDS	109785	110272	.	-	0	ID=K11_cds_1;Parent=K11_mRNA;color=#00FF00;Name=K11
BAC16	GQ994935.1	CDS	108109	109663	.	-	1	ID=K11_cds_2;Parent=K11_mRNA;color=#00FF00;Name=K11
###
BAC16	bruceetal2017	gene	102175	105112	.	-	.	ID=K10;color=#003300;kinetics=48h-72h(KHSV 2.0);Description=vIRF4(KHSV 2.0)
BAC16	bruceetal2017	mRNA	102175	105082	.	-	.	ID=K10_mRNA;Parent=K10;color=#FF0000;Name=K10
BAC16	GQ994935.1	CDS	104589	105055	.	-	0	ID=K10_cds_1;Parent=K10_mRNA;color=#00FF00;Name=K10
BAC16	GQ994935.1	CDS	102219	104487	.	-	1	ID=K10_cds_2;Parent=K10_mRNA;color=#00FF00;Name=K10
###
BAC16	bruceetal2017	gene	75683	76535	.	+	.	ID=K8.1;color=#003300;kinetics=48h(KHSV 2.0);Description=glycoprotein(KHSV 2.0)
BAC16	KHSV 2.0	mRNA	75716	76554	.	+	.	ID=K8.1_mRNA;Parent=K8.1;color=#FF0000;Name=K8.1
BAC16	GQ994935.1	CDS	75731	76154	.	+	0	ID=K8.1_cds_1;Parent=K8.1_mRNA;color=#00FF00;Name=K8.1
BAC16	GQ994935.1	CDS	76249	76511	.	+	2	ID=K8.1_cds_2;Parent=K8.1_mRNA;color=#00FF00;Name=K8.1
###
BAC16	KHSV 2.0	gene	28616	29690	.	+	.	ID=PAN;color=#003300;kinetics=8h(KHSV 2.0);Description=Late gene expression(KHSV 2.0)
BAC16	KHSV 2.0	mRNA	28616	29690	.	+	.	ID=PAN_mRNA;Parent=PAN;color=#FF0000;Name=PAN
###
BAC16	bruceetal2017	gene	147165	153582	.	-	.	ID=K15;color=#003300;kinetics=NA;Description=NA
BAC16	bruceetal2017	mRNA	147165	153552	.	-	.	ID=K15_mRNA;Parent=K15;color=#FF0000;Name=K15
BAC16	GQ994935.1	CDS	153188	153404	.	-	0	ID=K15_cds_1;Parent=K15_mRNA;color=#00FF00;Name=K15
BAC16	GQ994935.1	CDS	152986	153078	.	-	2	ID=K15_cds_2;Parent=K15_mRNA;color=#00FF00;Name=K15
BAC16	GQ994935.1	CDS	152660	152902	.	-	2	ID=K15_cds_3;Parent=K15_mRNA;color=#00FF00;Name=K15
BAC16	GQ994935.1	CDS	152482	152571	.	-	2	ID=K15_cds_4;Parent=K15_mRNA;color=#00FF00;Name=K15
BAC16	GQ994935.1	CDS	152252	152404	.	-	2	ID=K15_cds_5;Parent=K15_mRNA;color=#00FF00;Name=K15
BAC16	GQ994935.1	CDS	152062	152169	.	-	2	ID=K15_cds_6;Parent=K15_mRNA;color=#00FF00;Name=K15
BAC16	GQ994935.1	CDS	151878	151979	.	-	2	ID=K15_cds_7;Parent=K15_mRNA;color=#00FF00;Name=K15
BAC16	GQ994935.1	CDS	151329	151792	.	-	2	ID=K15_cds_8;Parent=K15_mRNA;color=#00FF00;Name=K15
###
BAC16	bruceetal2017	gene	144471	147176	.	+	.	ID=K14;color=#003300;kinetics=24h-48h(KHSV 2.0);Description=vOX2(KHSV 2.0)
BAC16	KHSV 2.0	mRNA	144499	147198	.	+	.	ID=K14_mRNA;Parent=K14;color=#FF0000;Name=K14
BAC16	GQ994935.1	CDS	144769	145584	.	+	0	ID=K14_cds_1;Parent=K14_mRNA;color=#00FF00;Name=K14
###
BAC16	bruceetal2017	gene	110635	112964	.	-	.	ID=ORF59;color=#003300;kinetics=24h(KHSV 2.0);Description=Processivity factor(KHSV 2.0)
BAC16	KHSV 2.0	mRNA	110615	112941	.	-	.	ID=ORF59_mRNA;Parent=ORF59;color=#FF0000;Name=ORF59
BAC16	GQ994935.1	CDS	111696	112886	.	-	0	ID=ORF59_cds_1;Parent=ORF59_mRNA;color=#00FF00;Name=ORF59
###
BAC16	KHSV 2.0	gene	110615	112941	.	-	.	ID=ORF58;color=#003300;kinetics=24h(KHSV 2.0);Description=N/A(KHSV 2.0)
BAC16	KHSV 2.0	mRNA	110615	112941	.	-	.	ID=ORF58_mRNA;Parent=ORF58;color=#FF0000;Name=ORF58
BAC16	GQ994935.1	CDS	110618	111691	.	-	0	ID=ORF58_cds_1;Parent=ORF58_mRNA;color=#00FF00;Name=ORF58
###
BAC16	bruceetal2017	gene	71344	76535	.	+	.	ID=ORF50;color=#003300;kinetics=8h(KHSV 2.0);Description=RTA(KHSV 2.0)
BAC16	KHSV 2.0	mRNA	71374	76554	.	+	.	ID=ORF50_mRNA;Parent=ORF50;color=#FF0000;Name=ORF50
BAC16	GQ994935.1	CDS	71412	71429	.	+	0	ID=ORF50_cds_1;Parent=ORF50_mRNA;color=#00FF00;Name=ORF50
BAC16	GQ994935.1	CDS	72388	74445	.	+	0	ID=ORF50_cds_2;Parent=ORF50_mRNA;color=#00FF00;Name=ORF50
###
BAC16	bruceetal2017	gene	77099	77536	.	-	.	ID=ORF53;color=#003300;kinetics=48h-72h(KHSV 2.0);Description=Glycoprotein N(KHSV 2.0)
BAC16	KHSV 2.0	mRNA	76523	77513	.	-	.	ID=ORF53_mRNA;Parent=ORF53;color=#FF0000;Name=ORF53
BAC16	GQ994935.1	CDS	77149	77481	.	-	0	ID=ORF53_cds_1;Parent=ORF53_mRNA;color=#00FF00;Name=ORF53
###
BAC16	bruceetal2017	gene	76545	77085	.	-	.	ID=ORF52;color=#003300;kinetics=48h-72h(KHSV 2.0);Description=Tegument protein(KHSV 2.0)
BAC16	KHSV 2.0	mRNA	76523	77063	.	-	.	ID=ORF52_mRNA;Parent=ORF52;color=#FF0000;Name=ORF52
BAC16	GQ994935.1	CDS	76618	77013	.	-	0	ID=ORF52_cds_1;Parent=ORF52_mRNA;color=#00FF00;Name=ORF52
###
BAC16	bruceetal2017	gene	78540	79549	.	-	.	ID=ORF55;color=#003300;kinetics=48h-72h(KHSV 2.0);Description=Tegument protein(KHSV 2.0)
BAC16	KHSV 2.0	mRNA	78521	79525	.	-	.	ID=ORF55_mRNA;Parent=ORF55;color=#FF0000;Name=ORF55
BAC16	GQ994935.1	CDS	78581	79264	.	-	0	ID=ORF55_cds_1;Parent=ORF55_mRNA;color=#00FF00;Name=ORF55
###
BAC16	bruceetal2017	gene	77536	78509	.	+	.	ID=ORF54;color=#003300;kinetics=48h-72h(KHSV 2.0);Description=dUTPase/Immunmodulator(KHSV 2.0)
BAC16	bruceetal2017	mRNA	77566	78509	.	+	.	ID=ORF54_mRNA;Parent=ORF54;color=#FF0000;Name=ORF54
BAC16	GQ994935.1	CDS	77483	78439	.	+	0	ID=ORF54_cds_1;Parent=ORF54_mRNA;color=#00FF00;Name=ORF54
###
BAC16	bruceetal2017	gene	81790	83430	.	+	.	ID=ORF57;color=#003300;kinetics=8h(KHSV 2.0);Description=mRNA export/splicing(KHSV 2.0)
BAC16	KHSV 2.0	mRNA	81819	83453	.	+	.	ID=ORF57_mRNA;Parent=ORF57;color=#FF0000;Name=ORF57
BAC16	GQ994935.1	CDS	81886	81934	.	+	0	ID=ORF57_cds_1;Parent=ORF57_mRNA;color=#00FF00;Name=ORF57
BAC16	GQ994935.1	CDS	82043	83361	.	+	2	ID=ORF57_cds_2;Parent=ORF57_mRNA;color=#00FF00;Name=ORF57
###
BAC16	bruceetal2017	gene	78115	83430	.	+	.	ID=ORF56;color=#003300;kinetics=48h-72h(KHSV 2.0);Description=DNA replication(KHSV 2.0)
BAC16	bruceetal2017	mRNA	78145	83430	.	+	.	ID=ORF56_mRNA;Parent=ORF56;color=#FF0000;Name=ORF56
BAC16	GQ994935.1	CDS	79252	81783	.	+	0	ID=ORF56_cds_1;Parent=ORF56_mRNA;color=#00FF00;Name=ORF56
###
BAC16	KHSV 2.0	gene	24175	25394	.	+	.	ID=1.4 kb;color=#003300;kinetics=8h(KHSV 2.0);Description=N/A(KHSV 2.0)
BAC16	KHSV 2.0	mRNA	24175	25394	.	+	.	ID=1.4 kb_mRNA;Parent=1.4 kb;color=#FF0000;Name=1.4 kb
###
BAC16	bruceetal2017	gene	67166	71268	.	-	.	ID=ORF48;color=#003300;kinetics=NA;Description=NA
BAC16	bruceetal2017	mRNA	67166	71238	.	-	.	ID=ORF48_mRNA;Parent=ORF48;color=#FF0000;Name=ORF48
BAC16	GQ994935.1	CDS	69989	71197	.	-	0	ID=ORF48_cds_1;Parent=ORF48_mRNA;color=#00FF00;Name=ORF48
###
BAC16	bruceetal2017	gene	71450	72473	.	-	.	ID=ORF49;color=#003300;kinetics=NA;Description=NA
BAC16	bruceetal2017	mRNA	71450	72443	.	-	.	ID=ORF49_mRNA;Parent=ORF49;color=#FF0000;Name=ORF49
BAC16	GQ994935.1	CDS	71446	72354	.	-	0	ID=ORF49_cds_1;Parent=ORF49_mRNA;color=#00FF00;Name=ORF49
###
BAC16	bruceetal2017	gene	62256	63162	.	-	.	ID=ORF42;color=#003300;kinetics=48h-72h(KHSV 2.0);Description=Tegument protein(KHSV 2.0)
BAC16	KHSV 2.0	mRNA	62232	63108	.	-	.	ID=ORF42_mRNA;Parent=ORF42;color=#FF0000;Name=ORF42
BAC16	GQ994935.1	CDS	62252	63088	.	-	0	ID=ORF42_cds_1;Parent=ORF42_mRNA;color=#00FF00;Name=ORF42
###
BAC16	bruceetal2017	gene	62256	64821	.	-	.	ID=ORF43;color=#003300;kinetics=48h-72h(KHSV 2.0);Description=Portal protein (capsid)(KHSV 2.0)
BAC16	bruceetal2017	mRNA	62256	64791	.	-	.	ID=ORF43_mRNA;Parent=ORF43;color=#FF0000;Name=ORF43
BAC16	GQ994935.1	CDS	62952	64769	.	-	0	ID=ORF43_cds_1;Parent=ORF43_mRNA;color=#00FF00;Name=ORF43
###
BAC16	Brulois et al 2012	gene	87042	87797	.	-	.	ID=repE;color=#003300;kinetics=NA;Description=NA
BAC16	Brulois et al 2012	mRNA	87042	87797	.	-	.	ID=repE_mRNA;Parent=repE;color=#FF0000;Name=repE
BAC16	Brulois et al 2012	CDS	87042	87797	.	-	0	ID=repE_cds_1;Parent=repE_mRNA;color=#00FF00;Name=repE
###
BAC16	GQ994935.1	gene	61643	62260	.	+	.	ID=ORF41;color=#003300;kinetics=NA;Description=NA
BAC16	GQ994935.1	mRNA	61643	62260	.	+	.	ID=ORF41_mRNA;Parent=ORF41;color=#FF0000;Name=ORF41
BAC16	GQ994935.1	CDS	61643	62260	.	+	0	ID=ORF41_cds_1;Parent=ORF41_mRNA;color=#00FF00;Name=ORF41
###
BAC16	bruceetal2017	gene	67166	69329	.	-	.	ID=ORF46;color=#003300;kinetics=24h(KHSV 2.0);Description=Uracil deglycosylase(KHSV 2.0)
BAC16	KHSV 2.0	mRNA	67140	69782	.	-	.	ID=ORF46_mRNA;Parent=ORF46;color=#FF0000;Name=ORF46
BAC16	GQ994935.1	CDS	68453	69220	.	-	0	ID=ORF46_cds_1;Parent=ORF46_mRNA;color=#00FF00;Name=ORF46
###
BAC16	bruceetal2017	gene	67166	69806	.	-	.	ID=ORF47;color=#003300;kinetics=24h(KHSV 2.0);Description=glycoprotein L(KHSV 2.0)
BAC16	KHSV 2.0	mRNA	67140	69782	.	-	.	ID=ORF47_mRNA;Parent=ORF47;color=#FF0000;Name=ORF47
BAC16	GQ994935.1	CDS	69228	69731	.	-	0	ID=ORF47_cds_1;Parent=ORF47_mRNA;color=#00FF00;Name=ORF47
###
BAC16	bruceetal2017	gene	63162	67116	.	+	.	ID=ORF44;color=#003300;kinetics=48h-72h(KHSV 2.0);Description=Helicase(KHSV 2.0)
BAC16	bruceetal2017	mRNA	63192	67116	.	+	.	ID=ORF44_mRNA;Parent=ORF44;color=#FF0000;Name=ORF44
BAC16	GQ994935.1	CDS	64708	67074	.	+	0	ID=ORF44_cds_1;Parent=ORF44_mRNA;color=#00FF00;Name=ORF44
###
BAC16	bruceetal2017	gene	67166	68424	.	-	.	ID=ORF45;color=#003300;kinetics=8h(KHSV 2.0);Description=RSK activator(KHSV 2.0)
BAC16	KHSV 2.0	mRNA	67140	68683	.	-	.	ID=ORF45_mRNA;Parent=ORF45;color=#FF0000;Name=ORF45
BAC16	GQ994935.1	CDS	67169	68392	.	-	0	ID=ORF45_cds_1;Parent=ORF45_mRNA;color=#00FF00;Name=ORF45
###
BAC16	bruceetal2017	gene	30582	31558	.	-	.	ID=ORF17.5;color=#003300;kinetics=24h(KHSV 2.0);Description=Assembly protein(KHSV 2.0)
BAC16	KHSV 2.0	mRNA	30563	31536	.	-	.	ID=ORF17.5_mRNA;Parent=ORF17.5;color=#FF0000;Name=ORF17.5
BAC16	GQ994935.1	CDS	30639	31505	.	-	0	ID=ORF17.5_cds_1;Parent=ORF17.5_mRNA;color=#00FF00;Name=ORF17.5
###
BAC16	bruceetal2017	gene	147165	151396	.	-	.	ID=ORF75;color=#003300;kinetics=48h-72h(KHSV 2.0);Description=FGARAT(KHSV 2.0)
BAC16	KHSV 2.0	mRNA	147178	151251	.	-	.	ID=ORF75_mRNA;Parent=ORF75;color=#FF0000;Name=ORF75
BAC16	GQ994935.1	CDS	147204	151094	.	-	0	ID=ORF75_cds_1;Parent=ORF75_mRNA;color=#00FF00;Name=ORF75
###
BAC16	bruceetal2017	gene	145885	147176	.	+	.	ID=ORF74;color=#003300;kinetics=24h-48h(KHSV 2.0);Description=vGPCR(KHSV 2.0)
BAC16	KHSV 2.0	mRNA	144499	147198	.	+	.	ID=ORF74_mRNA;Parent=ORF74;color=#FF0000;Name=ORF74
BAC16	GQ994935.1	CDS	146025	147053	.	+	0	ID=ORF74_cds_1;Parent=ORF74_mRNA;color=#00FF00;Name=ORF74
###
BAC16	bruceetal2017	gene	139538	144401	.	-	.	ID=ORF73;color=#003300;kinetics=Latent(KHSV 2.0);Description=LANA(KHSV 2.0)
BAC16	KHSV 2.0	mRNA	138841	144541	.	-	.	ID=ORF73_mRNA;Parent=ORF73;color=#FF0000;Name=ORF73
BAC16	GQ994935.1	CDS	140580	143951	.	-	0	ID=ORF73_cds_1;Parent=ORF73_mRNA;color=#00FF00;Name=ORF73
###
BAC16	bruceetal2017	gene	139538	140578	.	-	.	ID=ORF72;color=#003300;kinetics=Latent(KHSV 2.0);Description=vCyclin(KHSV 2.0)
BAC16	KHSV 2.0	mRNA	138841	140548	.	-	.	ID=ORF72_mRNA;Parent=ORF72;color=#FF0000;Name=ORF72
BAC16	GQ994935.1	CDS	139565	140338	.	-	0	ID=ORF72_cds_1;Parent=ORF72_mRNA;color=#00FF00;Name=ORF72
###
BAC16	KHSV 2.0	gene	138841	140548	.	-	.	ID=ORF71;color=#003300;kinetics=Latent(KHSV 2.0);Description=vFLIP(KHSV 2.0)
BAC16	KHSV 2.0	mRNA	138841	140548	.	-	.	ID=ORF71_mRNA;Parent=ORF71;color=#FF0000;Name=ORF71
BAC16	GQ994935.1	CDS	138916	139482	.	-	0	ID=ORF71_cds_1;Parent=ORF71_mRNA;color=#00FF00;Name=ORF71
###
BAC16	bruceetal2017	gene	19842	21128	.	-	.	ID=ORF70;color=#003300;kinetics=8h(KHSV 2.0);Description=thymidylate synthasee(KHSV 2.0)
BAC16	KHSV 2.0	mRNA	18575	21099	.	-	.	ID=ORF70_mRNA;Parent=ORF70;color=#FF0000;Name=ORF70
BAC16	GQ994935.1	CDS	20038	21051	.	-	0	ID=ORF70_cds_1;Parent=ORF70_mRNA;color=#00FF00;Name=ORF70
###
BAC16	GQ994935.1	gene	60124	61497	.	+	.	ID=ORF40;color=#003300;kinetics=NA;Description=NA
BAC16	GQ994935.1	mRNA	60124	61497	.	+	.	ID=ORF40_mRNA;Parent=ORF40;color=#FF0000;Name=ORF40
BAC16	GQ994935.1	CDS	60124	61497	.	+	0	ID=ORF40_cds_1;Parent=ORF40_mRNA;color=#00FF00;Name=ORF40
###
BAC16	KHSV 2.0	gene	110615	116477	.	-	.	ID=ORF60;color=#003300;kinetics=24h-48h(KHSV 2.0);Description=Ribonucleoprotein reductase(KHSV 2.0)
BAC16	KHSV 2.0	mRNA	110615	116477	.	-	.	ID=ORF60_mRNA;Parent=ORF60;color=#FF0000;Name=ORF60
BAC16	GQ994935.1	CDS	113017	113934	.	-	0	ID=ORF60_cds_1;Parent=ORF60_mRNA;color=#00FF00;Name=ORF60
###
BAC16	bruceetal2017	gene	110635	116500	.	-	.	ID=ORF61;color=#003300;kinetics=24h-48h(KHSV 2.0);Description=Ribonucleoprotein reductase(KHSV 2.0)
BAC16	KHSV 2.0	mRNA	110615	116477	.	-	.	ID=ORF61_mRNA;Parent=ORF61;color=#FF0000;Name=ORF61
BAC16	GQ994935.1	CDS	113963	116341	.	-	0	ID=ORF61_cds_1;Parent=ORF61_mRNA;color=#00FF00;Name=ORF61
###
BAC16	bruceetal2017	gene	114445	117499	.	-	.	ID=ORF62;color=#003300;kinetics=72h(KHSV 2.0);Description=N/A(KHSV 2.0)
BAC16	KHSV 2.0	mRNA	110615	117476	.	-	.	ID=ORF62_mRNA;Parent=ORF62;color=#FF0000;Name=ORF62
BAC16	GQ994935.1	CDS	116346	117341	.	-	0	ID=ORF62_cds_1;Parent=ORF62_mRNA;color=#00FF00;Name=ORF62
###
BAC16	bruceetal2017	gene	117206	128038	.	+	.	ID=ORF63;color=#003300;kinetics=NA;Description=NA
BAC16	bruceetal2017	mRNA	117236	128038	.	+	.	ID=ORF63_mRNA;Parent=ORF63;color=#FF0000;Name=ORF63
BAC16	GQ994935.1	CDS	117355	120141	.	+	0	ID=ORF63_cds_1;Parent=ORF63_mRNA;color=#00FF00;Name=ORF63
###
BAC16	bruceetal2017	gene	119991	128038	.	+	.	ID=ORF64;color=#003300;kinetics=NA;Description=NA
BAC16	bruceetal2017	mRNA	120021	128038	.	+	.	ID=ORF64_mRNA;Parent=ORF64;color=#FF0000;Name=ORF64
BAC16	GQ994935.1	CDS	120147	128054	.	+	0	ID=ORF64_cds_1;Parent=ORF64_mRNA;color=#00FF00;Name=ORF64
###
BAC16	bruceetal2017	gene	127973	128693	.	-	.	ID=ORF65;color=#003300;kinetics=48h-72h(KHSV 2.0);Description=capsid(KHSV 2.0)
BAC16	KHSV 2.0	mRNA	127978	128668	.	-	.	ID=ORF65_mRNA;Parent=ORF65;color=#FF0000;Name=ORF65
BAC16	GQ994935.1	CDS	128078	128590	.	-	0	ID=ORF65_cds_1;Parent=ORF65_mRNA;color=#00FF00;Name=ORF65
###
BAC16	bruceetal2017	gene	127973	129992	.	-	.	ID=ORF66;color=#003300;kinetics=48h-72h(KHSV 2.0);Description=capsid(KHSV 2.0)
BAC16	bruceetal2017	mRNA	127973	129962	.	-	.	ID=ORF66_mRNA;Parent=ORF66;color=#FF0000;Name=ORF66
BAC16	GQ994935.1	CDS	128617	129906	.	-	0	ID=ORF66_cds_1;Parent=ORF66_mRNA;color=#00FF00;Name=ORF66
###
BAC16	bruceetal2017	gene	127973	130850	.	-	.	ID=ORF67;color=#003300;kinetics=48h-72h(KHSV 2.0);Description=Nuclear egress complex(KHSV 2.0)
BAC16	bruceetal2017	mRNA	127973	130820	.	-	.	ID=ORF67_mRNA;Parent=ORF67;color=#FF0000;Name=ORF67
BAC16	GQ994935.1	CDS	129840	130655	.	-	0	ID=ORF67_cds_1;Parent=ORF67_mRNA;color=#00FF00;Name=ORF67
###
BAC16	bruceetal2017	gene	131030	133555	.	+	.	ID=ORF68;color=#003300;kinetics=48h-72h(KHSV 2.0);Description=Glycoprotein(KHSV 2.0)
BAC16	bruceetal2017	mRNA	131060	133555	.	+	.	ID=ORF68_mRNA;Parent=ORF68;color=#FF0000;Name=ORF68
BAC16	GQ994935.1	CDS	130915	132552	.	+	0	ID=ORF68_cds_1;Parent=ORF68_mRNA;color=#00FF00;Name=ORF68
###
BAC16	bruceetal2017	gene	132328	133555	.	+	.	ID=ORF69;color=#003300;kinetics=48h-72h(KHSV 2.0);Description=BRLF2 Nuclear egress(KHSV 2.0)
BAC16	KHSV 2.0	mRNA	132357	133568	.	+	.	ID=ORF69_mRNA;Parent=ORF69;color=#FF0000;Name=ORF69
BAC16	GQ994935.1	CDS	132585	133493	.	+	0	ID=ORF69_cds_1;Parent=ORF69_mRNA;color=#00FF00;Name=ORF69
###
BAC16	KHSV 2.0	gene	133578	135533	.	-	.	ID=K12;color=#003300;kinetics=Latent(KHSV 2.0);Description=Kaposin(KHSV 2.0)
BAC16	KHSV 2.0	mRNA	133578	135533	.	-	.	ID=K12_mRNA;Parent=K12;color=#FF0000;Name=K12
BAC16	GQ994935.1	CDS	134066	134248	.	-	0	ID=K12_cds_1;Parent=K12_mRNA;color=#00FF00;Name=K12
###
BAC16	GQ994935.1	gene	6609	8696	.	+	.	ID=ORF7;color=#003300;kinetics=NA;Description=NA
BAC16	GQ994935.1	mRNA	6609	8696	.	+	.	ID=ORF7_mRNA;Parent=ORF7;color=#FF0000;Name=ORF7
BAC16	GQ994935.1	CDS	6609	8696	.	+	0	ID=ORF7_cds_1;Parent=ORF7_mRNA;color=#00FF00;Name=ORF7
###
BAC16	bruceetal2017	gene	3105	6994	.	+	.	ID=ORF6;color=#003300;kinetics=24-48h(KHSV 2.0);Description=ssDNA Binding protein(KHSV 2.0)
BAC16	KHSV 2.0	mRNA	3137	7013	.	+	.	ID=ORF6_mRNA;Parent=ORF6;color=#FF0000;Name=ORF6
BAC16	GQ994935.1	CDS	3194	6592	.	+	0	ID=ORF6_cds_1;Parent=ORF6_mRNA;color=#00FF00;Name=ORF6
###
BAC16	bruceetal2017	gene	21927	23114	.	-	.	ID=K4.2;color=#003300;kinetics=NA;Description=NA
BAC16	bruceetal2017	mRNA	21927	23084	.	-	.	ID=K4.2_mRNA;Parent=K4.2;color=#FF0000;Name=K4.2
BAC16	GQ994935.1	CDS	22545	23093	.	-	0	ID=K4.2_cds_1;Parent=K4.2_mRNA;color=#00FF00;Name=K4.2
###
BAC16	bruceetal2017	gene	21927	22538	.	-	.	ID=K4.1;color=#003300;kinetics=8h(KHSV 2.0);Description=N/A(KHSV 2.0)
BAC16	KHSV 2.0	mRNA	21274	22864	.	-	.	ID=K4.1_mRNA;Parent=K4.1;color=#FF0000;Name=K4.1
BAC16	GQ994935.1	CDS	22132	22476	.	-	0	ID=K4.1_cds_1;Parent=K4.1_mRNA;color=#00FF00;Name=K4.1
###
BAC16	bruceetal2017	gene	17186	18579	.	-	.	ID=ORF2;color=#003300;kinetics=NA;Description=NA
BAC16	bruceetal2017	mRNA	17186	18549	.	-	.	ID=ORF2_mRNA;Parent=ORF2;color=#FF0000;Name=ORF2
BAC16	GQ994935.1	CDS	17902	18534	.	-	0	ID=ORF2_cds_1;Parent=ORF2_mRNA;color=#00FF00;Name=ORF2
###
BAC16	bruceetal2017	gene	11245	17041	.	+	.	ID=ORF9;color=#003300;kinetics=48h-72h(KHSV 2.0);Description=DNA Polymerase(KHSV 2.0)
BAC16	bruceetal2017	mRNA	11275	17041	.	+	.	ID=ORF9_mRNA;Parent=ORF9;color=#FF0000;Name=ORF9
BAC16	GQ994935.1	CDS	11344	14382	.	+	0	ID=ORF9_cds_1;Parent=ORF9_mRNA;color=#00FF00;Name=ORF9
###
BAC16	bruceetal2017	gene	8626	17041	.	+	.	ID=ORF8;color=#003300;kinetics=48h-72h(KHSV 2.0);Description=Glycoprotein B(KHSV 2.0)
BAC16	KHSV 2.0	mRNA	8656	17054	.	+	.	ID=ORF8_mRNA;Parent=ORF8;color=#FF0000;Name=ORF8
BAC16	GQ994935.1	CDS	8680	11217	.	+	0	ID=ORF8_cds_1;Parent=ORF8_mRNA;color=#00FF00;Name=ORF8
###
BAC16	bruceetal2017	gene	18593	19799	.	-	.	ID=K3;color=#003300;kinetics=24h(KHSV 2.0);Description=Immune modulator(KHSV 2.0)
BAC16	KHSV 2.0	mRNA	18575	21099	.	-	.	ID=K3_mRNA;Parent=K3;color=#FF0000;Name=K3
BAC16	GQ994935.1	CDS	18589	19557	.	-	0	ID=K3_cds_1;Parent=K3_mRNA;color=#00FF00;Name=K3
###
BAC16	bruceetal2017	gene	17186	18129	.	-	.	ID=K2;color=#003300;kinetics=NA;Description=NA
BAC16	bruceetal2017	mRNA	17186	18099	.	-	.	ID=K2_mRNA;Parent=K2;color=#FF0000;Name=K2
BAC16	GQ994935.1	CDS	17242	17856	.	-	0	ID=K2_cds_1;Parent=K2_mRNA;color=#00FF00;Name=K2
###
BAC16	bruceetal2017	gene	4	1073	.	+	.	ID=K1;color=#003300;kinetics=Latent(KHSV 2.0);Description=Glycoprotein(KHSV 2.0)
BAC16	KHSV 2.0	mRNA	38	2956	.	+	.	ID=K1_mRNA;Parent=K1;color=#FF0000;Name=K1
BAC16	GQ994935.1	CDS	105	959	.	+	0	ID=K1_cds_1;Parent=K1_mRNA;color=#00FF00;Name=K1
###
BAC16	bruceetal2017	gene	28417	28437	.	+	.	ID=K7;color=#003300;kinetics=NA;Description=NA
BAC16	bruceetal2017	mRNA	28417	28467	.	+	.	ID=K7_mRNA;Parent=K7;color=#FF0000;Name=K7
BAC16	GQ994935.1	CDS	28572	28952	.	+	0	ID=K7_cds_1;Parent=K7_mRNA;color=#00FF00;Name=K7
###
BAC16	bruceetal2017	gene	26870	27461	.	-	.	ID=K6;color=#003300;kinetics=8h(KHSV 2.0);Description=vMIP-IA(KHSV 2.0)
BAC16	KHSV 2.0	mRNA	26843	27472	.	-	.	ID=K6_mRNA;Parent=K6;color=#FF0000;Name=K6
BAC16	GQ994935.1	CDS	27087	27374	.	-	0	ID=K6_cds_1;Parent=K6_mRNA;color=#00FF00;Name=K6
###
BAC16	bruceetal2017	gene	25215	26815	.	-	.	ID=K5;color=#003300;kinetics=8h(KHSV 2.0);Description=RING-CH E3 Ubiquitin ligase(KHSV 2.0)
BAC16	KHSV 2.0	mRNA	25501	26692	.	-	.	ID=K5_mRNA;Parent=K5;color=#FF0000;Name=K5
BAC16	GQ994935.1	CDS	25663	26433	.	-	0	ID=K5_cds_1;Parent=K5_mRNA;color=#00FF00;Name=K5
###
BAC16	bruceetal2017	gene	21295	21921	.	-	.	ID=K4;color=#003300;kinetics=8h(KHSV 2.0);Description=vMIP-II(KHSV 2.0)
BAC16	KHSV 2.0	mRNA	21274	21898	.	-	.	ID=K4_mRNA;Parent=K4;color=#FF0000;Name=K4
BAC16	GQ994935.1	CDS	21495	21779	.	-	0	ID=K4_cds_1;Parent=K4_mRNA;color=#00FF00;Name=K4
###
BAC16	bruceetal2017	gene	99953	101455	.	-	.	ID=K9;color=#003300;kinetics=48h-72h(KHSV 2.0);Description=vIRF1(KHSV 2.0)
BAC16	bruceetal2017	mRNA	99953	101425	.	-	.	ID=K9_mRNA;Parent=K9;color=#FF0000;Name=K9
BAC16	GQ994935.1	CDS	100005	101354	.	-	0	ID=K9_cds_1;Parent=K9_mRNA;color=#00FF00;Name=K9
###
BAC16	bruceetal2017	gene	76535	77191	.	+	.	ID=K8;color=#003300;kinetics=8h-24h(KHSV 2.0);Description=bZIP(KHSV 2.0)
BAC16	KHSV 2.0	mRNA	74660	76554	.	+	.	ID=K8_mRNA;Parent=K8;color=#FF0000;Name=K8
BAC16	GQ994935.1	CDS	74666	75379	.	+	0	ID=K8_cds_1;Parent=K8_mRNA;color=#00FF00;Name=K8
BAC16	GQ994935.1	CDS	75461	75607	.	+	0	ID=K8_cds_2;Parent=K8_mRNA;color=#00FF00;Name=K8
###
BAC16	KHSV 2.0	gene	130710	130952	.	-	.	ID=ORF67.5;color=#003300;kinetics=48h-72h(KHSV 2.0);Description=N/A(KHSV 2.0)
BAC16	KHSV 2.0	mRNA	130710	130952	.	-	.	ID=ORF67.5_mRNA;Parent=ORF67.5;color=#FF0000;Name=ORF67.5
BAC16	KHSV 2.0	CDS	130710	130952	.	-	0	ID=ORF67.5_cds_1;Parent=ORF67.5_mRNA;color=#00FF00;Name=ORF67.5
###
BAC16	bruceetal2017	gene	30582	32325	.	-	.	ID=ORF17;color=#003300;kinetics=48h(KHSV 2.0);Description=Protease(KHSV 2.0)
BAC16	KHSV 2.0	mRNA	30563	32300	.	-	.	ID=ORF17_mRNA;Parent=ORF17;color=#FF0000;Name=ORF17
BAC16	GQ994935.1	CDS	30639	32300	.	-	0	ID=ORF17_cds_1;Parent=ORF17_mRNA;color=#00FF00;Name=ORF17
###
BAC16	bruceetal2017	gene	29896	30554	.	+	.	ID=ORF16;color=#003300;kinetics=8h(KHSV 2.0);Description=Bcl2 homolog(KHSV 2.0)
BAC16	KHSV 2.0	mRNA	29770	30566	.	+	.	ID=ORF16_mRNA;Parent=ORF16;color=#FF0000;Name=ORF16
BAC16	GQ994935.1	CDS	29962	30489	.	+	0	ID=ORF16_cds_1;Parent=ORF16_mRNA;color=#00FF00;Name=ORF16
###
BAC16	bruceetal2017	gene	17041	17203	.	-	.	ID=ORF11;color=#003300;kinetics=8h(KHSV 2.0);Description=Predicted dUTPase(KHSV 2.0)
BAC16	KHSV 2.0	mRNA	15610	17054	.	+	.	ID=ORF11_mRNA;Parent=ORF11;color=#FF0000;Name=ORF11
BAC16	GQ994935.1	CDS	15771	16994	.	+	0	ID=ORF11_cds_1;Parent=ORF11_mRNA;color=#00FF00;Name=ORF11
###
BAC16	bruceetal2017	gene	14341	17041	.	+	.	ID=ORF10;color=#003300;kinetics=48h-72h(KHSV 2.0);Description=Regulator of Interferon Function(KHSV 2.0)
BAC16	bruceetal2017	mRNA	14371	17041	.	+	.	ID=ORF10_mRNA;Parent=ORF10;color=#FF0000;Name=ORF10
BAC16	GQ994935.1	CDS	14500	15756	.	+	0	ID=ORF10_cds_1;Parent=ORF10_mRNA;color=#00FF00;Name=ORF10
###
BAC16	GQ994935.1	gene	105745	107539	.	-	.	ID=K10.5;color=#003300;kinetics=48h-72h(KHSV 2.0);Description=vIRF3(KHSV 2.0)
BAC16	GQ994935.1	mRNA	105745	107539	.	-	.	ID=K10.5_mRNA;Parent=K10.5;color=#FF0000;Name=K10.5
BAC16	GQ994935.1	CDS	107085	107539	.	-	0	ID=K10.5_cds_1;Parent=K10.5_mRNA;color=#00FF00;Name=K10.5
BAC16	GQ994935.1	CDS	105745	106990	.	-	1	ID=K10.5_cds_2;Parent=K10.5_mRNA;color=#00FF00;Name=K10.5
###
BAC16	bruceetal2017	gene	32691	34769	.	-	.	ID=ORF19;color=#003300;kinetics=NA;Description=NA
BAC16	bruceetal2017	mRNA	32691	34739	.	-	.	ID=ORF19_mRNA;Parent=ORF19;color=#FF0000;Name=ORF19
BAC16	GQ994935.1	CDS	33012	34661	.	-	0	ID=ORF19_cds_1;Parent=ORF19_mRNA;color=#00FF00;Name=ORF19
###
BAC16	bruceetal2017	gene	32117	33254	.	+	.	ID=ORF18;color=#003300;kinetics=24h(KHSV 2.0);Description=Late gene regulationMHV68(KHSV 2.0)
BAC16	bruceetal2017	mRNA	32147	33254	.	+	.	ID=ORF18_mRNA;Parent=ORF18;color=#FF0000;Name=ORF18
BAC16	GQ994935.1	CDS	32242	33015	.	+	0	ID=ORF18_cds_1;Parent=ORF18_mRNA;color=#00FF00;Name=ORF18
###
BAC16	KHSV 2.0	gene	60124	62260	.	+	.	ID=ORF40/41;color=#003300;kinetics=48h-72h(KHSV 2.0);Description=Helicase-Primase(KHSV 2.0)
BAC16	KHSV 2.0	mRNA	60124	62260	.	+	.	ID=ORF40/41_mRNA;Parent=ORF40/41;color=#FF0000;Name=ORF40/41
BAC16	KHSV 2.0	CDS	60124	62260	.	+	0	ID=ORF40/41_cds_1;Parent=ORF40/41_mRNA;color=#00FF00;Name=ORF40/41
###
BAC16	bruceetal2017	gene	127973	131030	.	-	.	ID=ORF67A;color=#003300;kinetics=NA;Description=NA
BAC16	bruceetal2017	mRNA	127973	131000	.	-	.	ID=ORF67A_mRNA;Parent=ORF67A;color=#FF0000;Name=ORF67A
BAC16	GQ994935.1	CDS	130710	130952	.	-	0	ID=ORF67A_cds_1;Parent=ORF67A_mRNA;color=#00FF00;Name=ORF67A
###
BAC16	KHSV 2.0	gene	67140	68952	.	?	.	ID=ORF45.1;color=#003300;kinetics=48h(KHSV 2.0);Description=N/A(KHSV 2.0)
BAC16	KHSV 2.0	mRNA	67140	68952	.	?	.	ID=ORF45.1_mRNA;Parent=ORF45.1;color=#FF0000;Name=ORF45.1
###
BAC16	bruceetal2017	gene	60074	62361	.	+	.	ID=ORF40A;color=#003300;kinetics=NA;Description=NA
BAC16	bruceetal2017	mRNA	60104	62361	.	+	.	ID=ORF40A_mRNA;Parent=ORF40A;color=#FF0000;Name=ORF40A
###
BAC16	Brulois et al 2012	gene	89137	89796	.	+	.	ID=CmR;color=#003300;kinetics=NA;Description=NA
BAC16	Brulois et al 2012	mRNA	89137	89796	.	+	.	ID=CmR_mRNA;Parent=CmR;color=#FF0000;Name=CmR
BAC16	Brulois et al 2012	CDS	89137	89796	.	+	0	ID=CmR_cds_1;Parent=CmR_mRNA;color=#00FF00;Name=CmR
###
BAC16	bruceetal2017	gene	49183	50263	.	-	.	ID=ORF29B;color=#003300;kinetics=NA;Description=NA
BAC16	bruceetal2017	mRNA	49183	50233	.	-	.	ID=ORF29B_mRNA;Parent=ORF29B;color=#FF0000;Name=ORF29B
###
BAC16	bruceetal2017	gene	49183	54597	.	-	.	ID=ORF29A;color=#003300;kinetics=NA;Description=NA
BAC16	bruceetal2017	mRNA	49183	54567	.	-	.	ID=ORF29A_mRNA;Parent=ORF29A;color=#FF0000;Name=ORF29A
###
BAC16	bruceetal2017	gene	52522	54357	.	+	.	ID=ORF33;color=#003300;kinetics=48h-72h(KHSV 2.0);Description=Tegument proteinMHV68(KHSV 2.0)
BAC16	KHSV 2.0	mRNA	52553	53916	.	+	.	ID=ORF33_mRNA;Parent=ORF33;color=#FF0000;Name=ORF33
BAC16	GQ994935.1	CDS	52578	53582	.	+	0	ID=ORF33_cds_1;Parent=ORF33_mRNA;color=#00FF00;Name=ORF33
###
BAC16	bruceetal2017	gene	51163	54357	.	+	.	ID=ORF32;color=#003300;kinetics=48h-72h(KHSV 2.0);Description=Tegument protein(KHSV 2.0)
BAC16	bruceetal2017	mRNA	51193	54357	.	+	.	ID=ORF32_mRNA;Parent=ORF32;color=#FF0000;Name=ORF32
BAC16	GQ994935.1	CDS	51221	52585	.	+	0	ID=ORF32_cds_1;Parent=ORF32_mRNA;color=#00FF00;Name=ORF32
###
BAC16	GQ994935.1	gene	50580	51254	.	+	.	ID=ORF31;color=#003300;kinetics=48h-72h(KHSV 2.0);Description=Nuclear and cytoplasmicMHV68(KHSV 2.0)
BAC16	GQ994935.1	mRNA	50580	51254	.	+	.	ID=ORF31_mRNA;Parent=ORF31;color=#FF0000;Name=ORF31
BAC16	GQ994935.1	CDS	50580	51254	.	+	0	ID=ORF31_cds_1;Parent=ORF31_mRNA;color=#00FF00;Name=ORF31
###
BAC16	GQ994935.1	gene	50440	50673	.	+	.	ID=ORF30;color=#003300;kinetics=48h-72h(KHSV 2.0);Description=Late gene regulationMHV68(KHSV 2.0)
BAC16	GQ994935.1	mRNA	50440	50673	.	+	.	ID=ORF30_mRNA;Parent=ORF30;color=#FF0000;Name=ORF30
BAC16	GQ994935.1	CDS	50440	50673	.	+	0	ID=ORF30_cds_1;Parent=ORF30_mRNA;color=#00FF00;Name=ORF30
###
BAC16	bruceetal2017	gene	56974	58655	.	+	.	ID=ORF37;color=#003300;kinetics=24h-48h(KHSV 2.0);Description=Sox(KHSV 2.0)
BAC16	bruceetal2017	mRNA	57004	58655	.	+	.	ID=ORF37_mRNA;Parent=ORF37;color=#FF0000;Name=ORF37
BAC16	GQ994935.1	CDS	57089	58549	.	+	0	ID=ORF37_cds_1;Parent=ORF37_mRNA;color=#00FF00;Name=ORF37
###
BAC16	bruceetal2017	gene	56974	58655	.	+	.	ID=ORF36;color=#003300;kinetics=24h-48h(KHSV 2.0);Description=Serine protein kinase(KHSV 2.0)
BAC16	bruceetal2017	mRNA	57004	58655	.	+	.	ID=ORF36_mRNA;Parent=ORF36;color=#FF0000;Name=ORF36
BAC16	GQ994935.1	CDS	55792	57126	.	+	0	ID=ORF36_cds_1;Parent=ORF36_mRNA;color=#00FF00;Name=ORF36
###
BAC16	bruceetal2017	gene	55352	58655	.	+	.	ID=ORF35;color=#003300;kinetics=24h-48h(KHSV 2.0);Description=N/A(KHSV 2.0)
BAC16	KHSV 2.0	mRNA	55381	58691	.	+	.	ID=ORF35_mRNA;Parent=ORF35;color=#FF0000;Name=ORF35
BAC16	GQ994935.1	CDS	55455	55907	.	+	0	ID=ORF35_cds_1;Parent=ORF35_mRNA;color=#00FF00;Name=ORF35
###
BAC16	bruceetal2017	gene	54352	58655	.	+	.	ID=ORF34;color=#003300;kinetics=24h-48h(KHSV 2.0);Description=N/A(KHSV 2.0)
BAC16	KHSV 2.0	mRNA	54379	58691	.	+	.	ID=ORF34_mRNA;Parent=ORF34;color=#FF0000;Name=ORF34
BAC16	GQ994935.1	CDS	54491	55474	.	+	0	ID=ORF34_cds_1;Parent=ORF34_mRNA;color=#00FF00;Name=ORF34
###
BAC16	bruceetal2017	gene	48715	54357	.	+	.	ID=ORF28;color=#003300;kinetics=48h-72h(KHSV 2.0);Description=BDLF3 EBV homolog(KHSV 2.0)
BAC16	KHSV 2.0	mRNA	48748	53916	.	+	.	ID=ORF28_mRNA;Parent=ORF28;color=#FF0000;Name=ORF28
BAC16	GQ994935.1	CDS	48808	49116	.	+	0	ID=ORF28_cds_1;Parent=ORF28_mRNA;color=#00FF00;Name=ORF28
###
BAC16	bruceetal2017	gene	58722	60072	.	-	.	ID=ORF39;color=#003300;kinetics=24h-48h(KHSV 2.0);Description=Glycoprotein M(KHSV 2.0)
BAC16	KHSV 2.0	mRNA	58701	60050	.	-	.	ID=ORF39_mRNA;Parent=ORF39;color=#FF0000;Name=ORF39
BAC16	GQ994935.1	CDS	58789	59991	.	-	0	ID=ORF39_cds_1;Parent=ORF39_mRNA;color=#00FF00;Name=ORF39
###
BAC16	bruceetal2017	gene	58156	58674	.	+	.	ID=ORF38;color=#003300;kinetics=24h-48h(KHSV 2.0);Description=Myristylated protein(KHSV 2.0)
BAC16	KHSV 2.0	mRNA	58186	58691	.	+	.	ID=ORF38_mRNA;Parent=ORF38;color=#FF0000;Name=ORF38
BAC16	GQ994935.1	CDS	58504	58689	.	+	0	ID=ORF38_cds_1;Parent=ORF38_mRNA;color=#00FF00;Name=ORF38
###
BAC16	KHSV 2.0	gene	17163	17960	.	-	.	ID=vIL6;color=#003300;kinetics=Latent(KHSV 2.0);Description=viral Interleukine 6 homolog(KHSV 2.0)
BAC16	KHSV 2.0	mRNA	17163	17960	.	-	.	ID=vIL6_mRNA;Parent=vIL6;color=#FF0000;Name=vIL6
BAC16	KHSV 2.0	CDS	17242	17856	.	-	0	ID=vIL6_cds_1;Parent=vIL6_mRNA;color=#00FF00;Name=vIL6
###
BAC16	Brulois et al 2012	gene	84317	85288	.	-	.	ID=sopB;color=#003300;kinetics=NA;Description=NA
BAC16	Brulois et al 2012	mRNA	84317	85288	.	-	.	ID=sopB_mRNA;Parent=sopB;color=#FF0000;Name=sopB
BAC16	Brulois et al 2012	CDS	84317	85288	.	-	0	ID=sopB_cds_1;Parent=sopB_mRNA;color=#00FF00;Name=sopB
###
BAC16	Brulois et al 2012	gene	85288	86463	.	-	.	ID=sopA;color=#003300;kinetics=NA;Description=NA
BAC16	Brulois et al 2012	mRNA	85288	86463	.	-	.	ID=sopA_mRNA;Parent=sopA;color=#FF0000;Name=sopA
BAC16	Brulois et al 2012	CDS	85288	86463	.	-	0	ID=sopA_cds_1;Parent=sopA_mRNA;color=#00FF00;Name=sopA
###
BAC16	KHSV 2.0	gene	18575	21099	.	-	.	ID=K3A;color=#003300;kinetics=48h(KHSV 2.0);Description=Immune modulator(KHSV 2.0)
BAC16	KHSV 2.0	mRNA	18575	21099	.	-	.	ID=K3A_mRNA;Parent=K3A;color=#FF0000;Name=K3A
BAC16	KHSV 2.0	CDS	18589	19128	.	-	0	ID=K3A_cds_1;Parent=K3A_mRNA;color=#00FF00;Name=K3A
###
BAC16	GQ994935.1	gene	49179	54492	.	-	.	ID=ORF29;color=#003300;kinetics=72h(KHSV 2.0);Description=packaging protein(KHSV 2.0)
BAC16	GQ994935.1	mRNA	49179	54492	.	-	.	ID=ORF29_mRNA;Parent=ORF29;color=#FF0000;Name=ORF29
BAC16	GQ994935.1	CDS	53572	54492	.	-	0	ID=ORF29_cds_1;Parent=ORF29_mRNA;color=#00FF00;Name=ORF29
BAC16	GQ994935.1	CDS	49179	50321	.	-	0	ID=ORF29_cds_2;Parent=ORF29_mRNA;color=#00FF00;Name=ORF29
###
BAC16	bruceetal2017	gene	39121	42761	.	-	.	ID=ORF24;color=#003300;kinetics=48h-72h(KHSV 2.0);Description=Essential for replicationMHV68(KHSV 2.0)
BAC16	bruceetal2017	mRNA	39121	42731	.	-	.	ID=ORF24_mRNA;Parent=ORF24;color=#FF0000;Name=ORF24
BAC16	GQ994935.1	CDS	40338	42596	.	-	0	ID=ORF24_cds_1;Parent=ORF24_mRNA;color=#00FF00;Name=ORF24
###
BAC16	bruceetal2017	gene	42348	48563	.	+	.	ID=ORF25;color=#003300;kinetics=48h-72h(KHSV 2.0);Description=Major capsid protein(KHSV 2.0)
BAC16	KHSV 2.0	mRNA	42378	48596	.	+	.	ID=ORF25_mRNA;Parent=ORF25;color=#FF0000;Name=ORF25
BAC16	GQ994935.1	CDS	42595	46725	.	+	0	ID=ORF25_cds_1;Parent=ORF25_mRNA;color=#00FF00;Name=ORF25
###
BAC16	bruceetal2017	gene	46694	48563	.	+	.	ID=ORF26;color=#003300;kinetics=48h-72h(KHSV 2.0);Description=Minor capsid protein(KHSV 2.0)
BAC16	KHSV 2.0	mRNA	46724	48596	.	+	.	ID=ORF26_mRNA;Parent=ORF26;color=#FF0000;Name=ORF26
BAC16	GQ994935.1	CDS	46751	47668	.	+	0	ID=ORF26_cds_1;Parent=ORF26_mRNA;color=#00FF00;Name=ORF26
###
BAC16	bruceetal2017	gene	47584	48563	.	+	.	ID=ORF27;color=#003300;kinetics=48h-72h(KHSV 2.0);Description=GlycoproteinMHV68(KHSV 2.0)
BAC16	bruceetal2017	mRNA	47614	48563	.	+	.	ID=ORF27_mRNA;Parent=ORF27;color=#FF0000;Name=ORF27
BAC16	GQ994935.1	CDS	47690	48562	.	+	0	ID=ORF27_cds_1;Parent=ORF27_mRNA;color=#00FF00;Name=ORF27
###
BAC16	bruceetal2017	gene	32691	35430	.	-	.	ID=ORF20;color=#003300;kinetics=NA;Description=NA
BAC16	bruceetal2017	mRNA	32691	35400	.	-	.	ID=ORF20_mRNA;Parent=ORF20;color=#FF0000;Name=ORF20
BAC16	GQ994935.1	CDS	34429	35391	.	-	0	ID=ORF20_cds_1;Parent=ORF20_mRNA;color=#00FF00;Name=ORF20
###
BAC16	bruceetal2017	gene	35015	39135	.	+	.	ID=ORF21;color=#003300;kinetics=48h-72h(KHSV 2.0);Description=Thymidine kinase(KHSV 2.0)
BAC16	KHSV 2.0	mRNA	35120	39147	.	+	.	ID=ORF21_mRNA;Parent=ORF21;color=#FF0000;Name=ORF21
BAC16	GQ994935.1	CDS	35201	36943	.	+	0	ID=ORF21_cds_1;Parent=ORF21_mRNA;color=#00FF00;Name=ORF21
###
BAC16	bruceetal2017	gene	36859	39135	.	+	.	ID=ORF22;color=#003300;kinetics=48h-72h(KHSV 2.0);Description=Glycoprotein H(KHSV 2.0)
BAC16	bruceetal2017	mRNA	36889	39135	.	+	.	ID=ORF22_mRNA;Parent=ORF22;color=#FF0000;Name=ORF22
BAC16	GQ994935.1	CDS	36931	39123	.	+	0	ID=ORF22_cds_1;Parent=ORF22_mRNA;color=#00FF00;Name=ORF22
###
BAC16	GQ994935.1	gene	39120	40334	.	-	.	ID=ORF23;color=#003300;kinetics=48h-72h(KHSV 2.0);Description=Glycoprotein (predicted)(KHSV 2.0)
BAC16	GQ994935.1	mRNA	39120	40334	.	-	.	ID=ORF23_mRNA;Parent=ORF23;color=#FF0000;Name=ORF23
BAC16	GQ994935.1	CDS	39120	40334	.	-	0	ID=ORF23_cds_1;Parent=ORF23_mRNA;color=#00FF00;Name=ORF23
###
BAC16	GQ994935.1	repeat_region	24242	24681	.	.	.	ID=DR1;color=#000033
###
BAC16	GQ994935.1	repeat_region	135470	136648	.	.	.	ID=LIR1;color=#000033
###
BAC16	GQ994935.1	repeat_region	24695	24849	.	.	.	ID=DR2;color=#000033
###
BAC16	GQ994935.1	repeat_region	134270	134876	.	.	.	ID=DR5;color=#000033
###
BAC16	GQ994935.1	repeat_region	108823	109170	.	.	.	ID=DR4;color=#000033
###
BAC16	GQ994935.1	repeat_region	134877	135369	.	.	.	ID=DR6;color=#000033
###
BAC16	GQ994935.1	repeat_region	153674	154474	.	.	.	ID=terminal;color=#000033
###
BAC16	Brulois et al 2012	repeat_region	23082	24240	.	.	.	ID=repeat region;color=#000033
###
BAC16	GQ994935.1	repeat_region	141307	142961	.	.	.	ID=DR7 (LANA IRD);color=#000033
###
BAC16	GQ994935.1	repeat_region	29725	29774	.	.	.	ID=DR3;color=#000033
###
BAC16	Brulois et al 2012	misc_feature	83771	84244	.	.	.	ID=sopC;color=#330033
###
BAC16	Brulois et al 2012	misc_feature	118000	120800	.	.	.	ID=OriLyt-R;color=#330033
###
BAC16	Brulois et al 2012	misc_feature	86789	87039	.	.	.	ID=incC;color=#330033
###
BAC16	Brulois et al 2012	misc_feature	22500	25700	.	.	.	ID=OriLyt-L;color=#330033
###
BAC16	Brulois et al 2012	misc_feature	83527	99856	.	.	.	ID=BAC insert;color=#330033
###
BAC16	Qinetal2017	ncRNA	138445	138535	.	.	.	ID=miR-K12-1;color=#333333
###
BAC16	Qinetal2017	ncRNA	134114	134183	.	.	.	ID=miR-K12-10a;color=#333333
###
BAC16	Qinetal2017	ncRNA	136070	136135	.	.	.	ID=miR-K12-9;color=#333333
###
BAC16	Qinetal2017	ncRNA	136713	136782	.	.	.	ID=miR-K12-8;color=#333333
###
BAC16	Qinetal2017	ncRNA	137125	137196	.	.	.	ID=miR-K12-7;color=#333333
###
BAC16	Qinetal2017	ncRNA	138184	138253	.	.	.	ID=miR-K12-4;color=#333333
###
BAC16	Qinetal2017	ncRNA	138315	138384	.	.	.	ID=miR-K12-3;color=#333333
###
BAC16	Qinetal2017	ncRNA	138445	138535	.	.	.	ID=miR-K12-2;color=#333333
###
BAC16	Qinetal2017	ncRNA	137346	137416	.	.	.	ID=miR-K12-11;color=#333333
###
##FASTA
>BAC16
tactaattttcaaaggcggggttctgccaggcatagtctttttttctggcggcccttgtgtaaacctgtctttcagacct
tgttggacatcccgtacaatcaagatgttcctgtatgttgtttgcagtctggcggtttgctttcgaggactattaagcct
ttctctgcaatcgtctccaaatttgtgccctggagtgatttcaacgccttacacgttgacctgtccgtctaatacatcct
tgccaacatcctggtattgcaacgatactcggcttctccgactgacgcagcaaacaatcactgttgtcacccttatctgc
aattttagttgtgtgggacaatctgggcatcgacacagcctttggattacatggtatccacaacctgtcttacaaacctt
gtgtggacaaccatcaaacacagtcacttgtggtcagcatgttactttgtattgttctacctctggaaataatgttaccg
tttggcatctaccaaacggacgaaatgaaaccgtgtcacaaactaaatactataattttacgctgatggaccaaacggag
gggtgttatgcttgttctgacgggctgtcgtctcgcctgtcaaatcgtctatgtttttcggcgcgttgtgccaatataac
tctagaaactaatactgtatctgtcagcagtactacaggctttagaacattcagtactaatagcgatgcaaccacacatg
atatacttgtaatgaaagaagccaaatctacaaatctacatattcaagtgcattttcttgtatttatgacactcgtagct
ctgataggaaccatgtgtggtatcttaggaactattatctttgcccattgtcaaaaacaaagtgactcaaacaaaacagt
gccacaacaattgcgggattattattccctacacgatttgtgcacggaagactatacgcaaccagtggattggtactgac
attcaggtaagataatctaaatattctctgtaacataattgtaatgtgttttatgtttatagctacaaatgttttatgca
aaatacattttatgaggtcggatacttattaaaagcattgtcttaagtacattaaaaggacattgtataaccgtgctact
tacagcatggcctttttaagacaaacactgtggattttatggacatttaccatggtcattggccaggacaatgaaaagtg
ttcccaaaaaaccttaattggatatagacttaaaatgtctcgtgacggtgacattgcagttggagaaacagtggaattac
gttgtagatctggatacactacttatgcccgcaatataacagcaacatgtttacaaggtgggacgtggtctgaaccaacg
gcaacatgtaacaaaaagtcctgtccaaacccaggtgaaatacaaaatggaaaggttatatttcatggtggacaagatgc
cttaaaatatggggcaaacatttcatatgtttgtaatgaaggatattttttggttggtcgagaatacgtgcgatattgta
tgattggagcatctggccaaatggcgtggtcatcttctcctcctttttgtgaaaaagaaaagtgtcacagaccgaaaatc
gaaaatggagattttaagcctgataaagattattatgagtataatgatgcagttcattttgaatgtaatgaaggatatac
tctagttggaccacattccattgcatgtgcagttaataacacgtggacatctaacatgccaacctgtgaactcgcaggct
gtaaatttccatcggtgactcatggttatccaatccaaggtttttctcttacttataaacataagcaaagtgttactttt
gcatgcaatgatggatttgttctcagaggatcccccacaattacgtgtaacgttactgaatgggacccaccacttcctaa
gtgtgttttggaagatatagatgatccaaacaattcaaatcctggacgtttgcatccaacacccaatgaaaaaccaaatg
gtaatgtctttcaacgctcaaactatacagaacctccaacaaagcctgaagacacccatacagcagctacttgtgatacc
aactgtgaacagccacctaaaatcctgccaacatccgaaggttttaatgagactaccacatctaatacaattacaaaaca
attagaggatgagaaaactacatcccagccaaatacacatattacatctgccttaacatccatgaaagcgaaaggtaact
ttaccaacaagaccaataactctactgatctacatatagcgtctacacccacttcccaagatgatgctacgccttcaata
cctagtgtacagacacccaattataatactaacgcaccgacacgtacactaacgtctctccatattgaagaaggcccatc
caattctactacttcagaaaaggccactgcctctactctctcacacaactcacacaaaaatgacaccggaggcatataca
caacattaaacaaaacaacacagttgccatccactaataaacctacaaacagtcaagccaagagttccactaagccacgc
gttgagacacacaataaaacaaccagtaatcctgccatttctttaacagattctgcagatgtgcctcagagaccgcgaga
accaacactccctcccattttcaggccaccggcgtctaaaaatcgctatctggaaaagcaactagttattggactactaa
ccgctgtcgccctaacgtgtggactgattaccttatttcactatctgttctttcgttagcctagacttgctccagtgtta
gacagggctatgattgcttctccacgctgtccaccttaacacttcccaataacaaatccggtatgcagcagcgtgacact
actaatgtaacctaaaaaatgtgcatgtggtatgtattgtactaaagataccgaccaatacaagacaactaatattaacc
atagtgtgcgtttctttgtataaaatacgcgtgtgagaaagcgacagaagggggcggcgtttccatatgaggccaagtgc
attggctattttaggggcggtgaccacgcactatagtgcgcggtgtggcagaaaattcacaccgtatataaacaaggaaa
ggggactctgcgcgcttaagcgccaagccattatacacacgggttttttgttgtcttggccaatcgtgtctccatggcgc
taaagggaccacaaaccctcgaggaaaatattgggtctgcggcccccactggtccctgcgggtacctctatgcctatctg
acacacaacttccccataggggaagcctccctgctgggcaatggctacccggaggcaaaagtattttcactacctctttt
gcacgggctcacagtggaatccgatttccccttaaacgtaaaggcggtgcacaagaaaatcgatgcaaccacagcttctg
tgaaattaacttcataccacagggaggccatcgtctttcataatactcacttatttcagccaatctttcaaggaaaggga
ctggaaaagttatgtcgagagagccgagagctgtttggattttcaacgtttgttgagcaacaacacaaagggacgctctg
gagcccagaggcatgccctcagctaccctgcgcgaatgagatttttatggcggtcatagttacagagggattcaaggaga
gactgtacggcggcaaactggtgcccgtgccctctcagacaacgcccgtacacattggggaacaccaggcgttcaagata
cccttgtatgacgaggatctgtttggtccaagtcgcgcccaagaactatgtaggttttacaaccccgatatcagtagata
cctacatgactccatattcactggaatagcacaggctctaagggtaaaggacgttagcacggtcatccaagcctcagaaa
ggcaatttgtgcacgaccaatacaagataccaaagctggtccaagccaaggacttcccccagtgtgcttccaggggaacc
gacgggtctaccctaatggtgatagacagtctggtggctgaacttggtatgagttatggtctgtcctttattgagggacc
ccaggatagctgcgaggttctaaattatgacacgtggcccatctttgaaaactgcgagacgccagatgcccgccttcgtg
cactagaagtttggcacgcagagcaggccttgcatattggcgcccagctgtttgcggccaactctgtgctctacctgacc
agagtggcaaagctgcctcagaagaatcagagaggagacgccaacatgtacaactcattctacctacagcatggcctggg
atacctctcagaggcaacagtaaaggaaaatggagcctctgccttcaagggcgtgccagtgtctgcactggatgggtcat
cttacaccctccagcacctggcctacgcgtcctctttctccccacatctcctggcaaggatgtgttactatctgcagttc
ttgccccaccataaaaacaccaacagtcagtcatacaatgtggtggactacgtgggcaccgcggcacctagtcaaatgtg
tgacctgtgtcaggggcaatgtccagctgtatgcatcaacacgctgttttacaggatgaaggacaggttcccacctgttc
tgtcaaacgttaagagagacccatatgtgatcacgggcacagcgggaacgtacaatgacctagagattctcggaaacttt
gccaccttcagggagagagaggaggaggggaatcctgtggaagatgctccaaagtatacatattggcaactatgccagaa
tataaccgagaagctagcgtccatgggcatctcggagggcggcgatgccctaagaaccctcattgtggacatccccagct
tcgtcaaagtgttcaaggggatagacagcacggtagaggcagagctcctaaagtttattaactgcatgatcaaaaacaat
tacaacttcagagagaacatcaaatccgtccatcacatccttcagtttgcatgcaacgtatactggcaggcgccgtgccc
ggtttttctgaccctttactacaagtcactgctgacggtcatacaggacatatgtctgacgtcatgtatgatgtacgagc
aggacaacccggccgtgggaattgtaccatccgagtggcttaaaatgcactttcagacaatgtggaccaacttcaagggt
gcctgcttcgacaaaggagcaatcacgggcggggaactaaaaatagtccaccagtccatgttctgtgacctctttgacac
cgacgctgccataggagggatgtttgcacccgctcggatgcaggtcaggatagccagagcaatgctcatggttccaaaaa
ccataaaaataaaaaacaggatcatcttttccaactccaccggagcagagtcgatccaggcaggttttatgaagccggcc
agccaaagggattcatacatcgtcggaggaccctacatgaaattcctaaacgccctgcacaaaacactttttccttccac
aaaaacttctgccctgtacttgtggcataagattggccagaccacaaaaaatcccatactaccaggtgtctcgggggaac
acctaacggagttatgtaattatgtaaaggcaagtagccaggctttcgaagagataaatgttttggaccttgtgccagac
accctgacctcatatgcgaaaataaaactaaacagttccattctccgggcttgcggacagacacagttttatgcaactac
tctctcttgcctttcgccagtcactcagctggttccggccgaggagtacccccacgtactggggccagtggggttgtcat
ctccagatgaatacagggcaaaagtcgccggcaggtctgtaaccattgtacagtcaacactgaagcaagctgtttccacc
aacggacgactccggcctatcattaccgtgccactggtggtcaacaaatatacagggagcaacgggaacacaaacgtctt
tcactgtgcaaacctgggatacttctcggggagaggggtggacagaaatctcaggccagaaagcgtcccctttaaaaaga
ataatgtcagctctatgctaagaaaacgccacgtgattatgacccccctggtagacaggctggtaaagagaatagttggc
atcaactctggggaattcgaggcagaagcggttaagagaagtgtgcagaatgtcctggaagacagagataacccaaacct
gccgaagacagttgtattagagttggttaagcacctagggagctcctgtgcaagtctcacagaggaggacgtgatttact
acctgggcccttatgccgtacttggggacgaggtcctgtcattactgagcacagtgggccaggcgggggtgccatggacg
gccgagggtgtggcctcggtcatccaggacataatagatgattgcgagttacagtttgtgggcccagaagagccttgcct
tatccaaggacagtcggtagtggaggagctttttccgtccccgggcgtcccaagcctgacagtgggtaaaaaacgaaaaa
tcgcatccctgctctctgacctggatttgtagttgtgtacccgtaacgatggcaaaggaactggcggcggtctatgccga
tgtgtcagccctagccatggacctctgtcttcttagttacgcagacccggcaacactggacactaaaagtctggccctca
ctacagggaagtttcagagccttcacggcacactactccccctcctcagacgacaaaacgcacacgaatgctcaggtctg
tcactagaattggagcaccttttggaaaacgtggctgatgctctggccacgttgggagtgtgcactagcagaaaactgtc
tccagaagagcatttttccctcctgcatttggacacaacatgcaacaagcaccggagcgttaggtttaatttttacggaa
attgggccttggagttaaagctgtcactaataaacgacgttgaaattttctttaaacgtcttagtagcgttttttattgt
ataggatcgggcagtgctctggagggtttaggggaggtattgcgtttcgttgggaagctgaggggtatctcacccgtacc
tgggccggacctatatgtctcaaatctgccctgcctagaatgccttcaggaagtgtgtctgactcccaaccagggcacca
gtctgcaggccatgctcccagacacggcctgcagtcacatatgtacccccgcatgcggtgagcctgtccggggcctcttt
gagaacgagctaaaacagctcgggcttcaaacccctgagtccatacctactaccccctgtcagtcccgggtaaggcaaga
tgatgaaatcagacagagctctctaatggcggtaggagatcaccacattttcggagaggtgaccagatctgtcctggaaa
tctcaaacctgatctattggagctctggccactcggatgccacctgcgacggagacagagactgctctcacctggcctcg
ctgtttactcacgaggctgacatgcataaaaggcgcgtcgacctggccggatgcttgggcgaacgcggcacgcccaaaca
cttttttgactgctttcgcccagactccctagaaacccttttctgtggtggtctttttagctccgtggaggacaccatag
aaagtctccaaaaggactgctcttctgccttctaccaacaggtaaactacactactgcactgcaaaaacagaacgagttt
tacgtccgactcagcaaactgctggcagctggtcagctaaatttgggcaaatgttccactgaaagttgcccatccgaggc
ccgtaggcagctggtaggtgggggcaaaccagaggaagtgctgagggatgcaaaacaccggcaagaactataccttcaga
aagtggcacgcgacggttttaaaaaactctctgattgtataagacaccagggccacatcctgtctcagaccctgggtcta
agactgtgggggtctgtcatctacaacgaggcatctgccctacaaaaccactttttacacagagcacagttcatatccct
cccctggcaggacctgacggtcgactgtccaacgcggtttgaaaattctaaatatatcaaaaattctctgtactgccagc
gtctggggcgggaacacgtagagatcctgacactggagttctacaaacttatcacgggcccgctgtcaaagcgacatact
ttatttcccagtcctccaaatgtgacgctggctcagtgcttcgaggctgcgggcatgcttccccatcaaaagatgatggt
atcagagatgatctggcccagcatagagccgaaggactggatagagcccaacttcaaccagttctatagctttgagaatc
aagacataaaccatctgcaaaagagagcttgggaatatatcagagagctggtattatcggtttctctgtacaacagaact
tgggagagggagctaaaaatacttctcacgcctcagggctcaccggggtttgaggaaccgaaacccgcaggactcacaac
ggggctgtacctaacatttgagacatctgcgcccttggtgttggtggataaaaaatatggctggatatttaaagacctgt
acgcccttctgtaccaccacctgcaattgagcaaccacaatgactcccaggtctagattggccaccctggggactgtcat
cctgttggtctgcttttgcgcaggcgcggcgcactcgaggggtgacacctttcagacgtccagttcccccacacccccag
gatcttcctctaaggcccccaccaaacctggtgaggaagcatctggtcctaagagtgtggacttttaccagttcagagtg
tgtagtgcatcgatcaccggggagctttttcggttcaacctggagcagacgtgcccagacaccaaagacaagtaccacca
agaaggaattttactggtgtacaaaaaaaacatagtgcctcatatctttaaggtgcggcgctataggaaaattgccacct
ctgtcacggtctacaggggcttgacagagtccgccatcaccaacaagtatgaactcccgagacccgtgccactctatgag
ataagccacatggacagcacctatcagtgctttagttccatgaaggtaaatgtcaacggggtagaaaacacatttactga
cagagacgatgttaacaccacagtattcctccaaccagtagaggggcttacggataacattcaaaggtactttagccagc
cggtcatctacgcggaacccggctggtttcccggcatatacagagttaggaccaccgtcaattgcgagatagtggacatg
atagccaggtctgctgaaccatacaattactttgtcacgtcactgggtgacacggtggaagtctcccctttttgctataa
cgaatcctcatgcagcacaacccccagcaacaaaaatggccttagcgtccaagtagttctcaaccacactgtggtcacgt
actctgacagaggaaccagtcccactccccaaaacaggatctttgtggaaacgggagcgtacacgctttcgtgggcctcc
gagagcaagaccacggccgtgtgtccgctggcactgtggaaaaccttcccgcgctccatccagactacccacgaggacag
cttccactttgtggccaacgagatcacggccaccttcacggctcctctaacgccagtggccaactttaccgacacgtact
cttgtctgacctcggatatcaacaccacgctaaacgccagcaaggccaaactggcgagcactcacgtccctaacgggacg
gtccagtacttccacacaacaggcggactctatttggtctggcagcccatgtccgcgattaacctgactcacgctcaggg
cgacagcgggaaccccacgtcatcgccgcccccctccgcatcccccatgaccacctctgccagccgcagaaagagacggt
cagccagtaccgctgctgccggcggcggggggtccacggacaacctgtcttacacgcagctgcagtttgcctacgacaaa
ctgcgggatggcattaatcaggtgttagaagaactctccagggcatggtgtcgcgagcaggtcagggacaacctaatgtg
gtacgagctcagtaaaatcaaccccaccagcgttatgacagccatctacggtcgacctgtatccgccaagttcgtaggag
acgccatttccgtgaccgagtgcattaacgtggaccagagctccgtaaacatccacaagagcctcagaaccaatagtaag
gacgtgtgttacgcgcgccccctggtgacgtttaagtttttgaacagttccaacctattcaccggccagctgggcgcgcg
caatgagataatactgaccaacaaccaggtggaaacctgcaaagacacctgcgaacactacttcatcacccgcaacgaga
ctctggtgtataaggactacgcgtacctgcgcactataaacaccactgacatatccaccctgaacacttttatcgccctg
aatctatcctttattcaaaacatagacttcaaggccatcgagctgtacagcagtgcagagaaacgactcgcgagtagcgt
gtttgacctggagacgatgttcagggagtacaactactacacacatcgtctcgcgggtttgcgcgaggatctggacaaca
ccatagatatgaacaaggagcgcttcgtaagggacttgtcggagatagtggcggacctgggtggcatcggaaaaacggtg
gtgaacgtggccagcagcgtggtcactctatgtggctcattggttaccggattcataaattttattaaacaccccctagg
tggcatgctgatgatcattatcgttatagcaatcatcctgatcatttttatgctcagtcgccgcaccaataccatagccc
aggcgccggtgaagatgatctaccccgacgtagatcgcagggcacctcctagcggcggagccccaacacgggaggaaatc
aaaaacatcctgctgggaatgcaccagctacaacaagaggagaggcagaaggcggatgatatgaaaaaaagtacaccctc
ggtgtttcagcgtaccgcaaacggccttcgtcagcgtctgagaggatataaacctctgactcaatcgctagacatcagtc
cggaaacgggggagtgacagtggattcgaggttattgtttgatgtaaatttaggaaacacggcccgcctctgaagcacca
catacagactgcagttatcaaccctactcgttgcacacagacacaaattaccgtccgcagatcatggattttttcaatcc
atttatcgacccaactcgcggaggcccgagaaacactgtgaggcaacccacgccgtcacagtcgccaactgtcccctcgg
agacaagagtatgcaggcttataccggcctgtttccaaaccccggggcgacccggcgtggttgccgtggacaccacattt
ccacccacctacttccagggccccaagcggggagaagtattcgcgggagagactgggtctatctggaaaacaaggcgcgg
acaggcacgcaatgctcctatgtcgcacctcatattccacgtatacgacatcgtggagaccacctacacggccgaccgct
gcgaggacgtgccatttagcttccagactgatatcattcccagcggcaccgtcctcaagctgctcggcagaacactagat
ggcgccagtgtctgcgtgaacgttttcaggcagcgctgctacttctacacactagcaccccagggggtaaacctgaccca
cgtcctccagcaggccctccaggctggcttcggtcgcgcatcctgcggcttctccaccgagccggtcagaaaaaaaatct
tgcgcgcgtacgacacacaacaatatgctgtgcaaaaaataaccctgtcatccagtccgatgatgcgaacgcttagcgac
cgcctaacaacctgtgggtgcgaggtgtttgagtccaatgtggacgccattaggcgcttcgtgctggaccacgggttttc
gacattcgggtggtacgagtgcagcaatccggccccccgcacccaggccagagactcttggacggaactggagtttgact
gcagctgggaggacctaaagtttatcccggagaggacggagtggcccccatacacaatcctatcctttgatatagaatgt
atgggcgagaagggttttcccaacgcgactcaagacgaggacatgattatacaaatctcgtgtgttttacacacagtcgg
caacgataaaccgtacacccgcatgctactgggcctggggacatgcgacccccttcctggggtggaggtctttgagtttc
cttcggagtacgacatgctggccgccttcctcagcatgctccgcgattacaatgtggagtttataacggggtacaacata
gcaaactttgaccttccatacatcatagcccgggcaactcaggtgtacgacttcaagctgcaggacttcaccaaaataaa
aactgggtccgtgtttgaggtccaccaacccagaggcggttccgatgggggcaacttcatgaggtcccagtcaaaggtca
aaatatcggggatcgtccccatagacatgtaccaggtttgcagggaaaagctgagtctgtcagactacaagctggacaca
gtggctaagcaatgcctcggtcgacaaaaagatgacatctcatacaaggacatacccccgctttttaaatctgggcctga
tggtcgcgcaaaggtgggaaactactgtgttattgactcggtcctggttatggatcttctgctacggtttcagacccatg
ttgagatctcggaaatagccaagctggccaagatccccacccgtagggtactgacggacggccaacagatcagggtattt
tcctgcctcttggaggctgctgccacggaaggttacattctccccgtcccaaaaggagacgcggttagcgggtatcaggg
ggccactgtaataagcccctctccgggattctatgacgaccccgtactcgtggtggattttgccagcttgtaccccagta
tcatccaagcgcacaacttgtgctactccacactgatacccggcgattcgctccacctgcacccacacctctccccggac
gactacgaaacctttgtcctcagcggaggtccggtccactttgtaaaaaaacacaaaagggagtcccttcttgccaagct
tctgacggtatggctcgcgaagagaaaagaaataagaaagaccctggcatcatgcacggaccccgcactgaaaactattc
tagacaaacaacaactggccatcaaggttacctgcaacgccgtttacggcttcacgggcgttgcctctggcatactgcct
tgcctaaacatagcggagaccgtgacactacaagggcgaaagatgctggagagatctcaggcctttgtagaggccatctc
gccggaacgcctagcgggtctcctgcggaggccagtagacgtctcacccgacgcccgattcaaggtcatatacggcgaca
ctgactctcttttcatatgctgcatgggtttcaacatggacagcgtgtcagacttcgcggaggagctagcgtcaatcacc
accaacacgctgtttcgtagccccatcaagctggaggctgaaaagatcttcaagtgccttctgctcctgactaaaaagag
atacgtgggggtactcagtgacgacaaggttctgatgaagggcgtagacctcattaggaaaacagcctgtcgttttgtcc
aggaaaagagcagtcaggtcctggacctcatactgcgggagccgagcgtcaaggccgcggccaagcttatttcggggcag
gcgacagactgggtgtacagggaagggctcccagaggggttcgtcaagataattcaagtgctcaacgcgagccaccggga
actgtgcgaacgcagcgtaccagtagacaaactgacgtttaccaccgagctaagccgcccgctggcggactacaagacgc
aaaacctcccgcacctgaccgtgtaccaaaagctacaagctagacaggaggagcttccacagatacacgacagaatcccc
tacgtgttcgtcgacgccccaggtagcctgcgctccgagctggcagagcaccccgagtacgtcaagcagcacggactgcg
cgtggcggtggacctgtacttcgacaagctggtacacgcggtagccaacatcatccaatgcctcttccagaacaacacgt
cggcaaccgtagctatgttgtataactttttagacattcccgtgacttttcccacgccctagtgactcagacgcggaaac
agcgcctagaaagtttcctcttgcgctatgtgggacaactagagtccaacctggcaagcagtggagcaagacgccagaca
gccgatctcgaaaaaaataatgcagacagaggcaacgttcatcctaggtgactgggagataacggtgtctaactgccggt
ttacttgcagcagcctaacatgtggccccctttacagatctagcggcgactacacgcggctaagaatccccttctctctg
gatcgactaatacgtgaccatgccatctttgggctagtgccaaatattgaggatctgttaacccatgggtcatgcgtcgc
cgtagtggccgacgcaaacgccacaggcggcaacgcgcgacgcatcgtcgcgcctggcgtgataaacaatttttcagaac
ccatcggcatttgggtacgcggccctccgccgcaaacgcgcaaggaagctattaagttctgcatattttttgtcagtccc
atgcccccgcgggagatgaccacatatgtgttcaagggcggcgatttgcctcccggagcagaggaacccgaaacactaca
ctccgccgaggcacccctaccgtcgcgcgagacgctggtaactggacagctgcgatccacctcgccgcgaacgtatacgg
gatactttcacagtcctgtcccgctctcttttttggacctcctgacattcgagtccattgggtgtgacaacgtggaaggt
gaccccgagcaattgacacccaagtacttgacgttcacgcagacgggagaaagactttgcaaagtaaccgtttacaacac
ccattcgacagcatgcaagaaggcccgtgttcgtttcgtctacagaccgacgccgtccgcccgtcagcttgtcatgggtc
aggcttcacccctcataacaacccctctgggagccagggtattcgcagtctatccagactgtgagaaaactatcccacct
caggaaaccaccaccctgaggattcaattgctgttcgagcagcatggtgccaacgccggagactgcgcctttgtcatcat
ggggctcgcccgtgaaacaaagtttgtctcatttcccgcagtactccttccgggcaagcacgaacaccttattgtattca
acccacagacacatcctctgaccattcaacgggacacaatagtgggcgtggcaatggcttgctatatccaccccggtaag
gcagccagccaggcaccatacagcttctacgactgcaaggaagagagctggcacgtggggctcttccagatcaaacgcgg
accgggaggggtctgtacaccaccttgccacgtagcgattagggccgaccgccacgaggaacccatgcaatcgtgactgt
ccgagcacatatggcgcaggagtcagagcagtgctcccgtgcgtttgcagtgtgcagtagtaaacgacagctcgggcgcg
gcgagcccgtgtgggattccgtcattcacccgagccacatcgtcatctctaatcgagtacccctcttactaagagaacag
cacatatgtctcccttcgtgccccagcgtcggccagatcctccacagagcctaccccaactttacatttgacaacacgca
ccgcaagcagcaaacggagacctacactgcattctacgcttttggggaccaaaataacaaggttaggatcttgcccactg
ttgtggaaagctcctcgagcgtgctgatttttagactgcgtgcatcggtctctgcgaacatcgccgtgggagggctcaaa
ataataatacttgctctcaccctggtgcatgcccaaggagtgtacctgcgttgcggtaaggacctttctacaccacactg
cgcaccggctattgttcagcgtgaggtgctgagcagcgggtttgagccgcagtttaccgtaactggcattccagtgacat
cctcgaacttaaaccaatgctactttctggtaagaaagccaaaaagccggctggcaaagccgtttgcacgcctgtccgcg
gagacgactgaggagtgtcgcgtcaggtctatccgcctcgggaagacacacctgcggatatcggtgactgcgcctgcgca
ggaaacgcccgtctgggggctcgtgaccacgagcttcagccttacccccaccgcaccgctggcctttgatcgtaacccgt
acaatcacgagacatttgcctgtaacgccaggcactacatcccagtaatctacagcggaccaaaaattacgctggccccg
cgcggccgccaggtagtctggcacaacaacagctacacgtcctccctgccatgcaaagtcacagccatcgtgtcaaacca
ctgctgtaactgtgacatatttttagaggactcggaatggcgcccaaacaagccagcacccctgaaactggtgaacacga
gtgatcatcccgtcatattggagccggacacacacattggaaacgccctcttcatcatcgcacccaaggcccgaggttta
cgcagactgactcgcttaaccacaaaaaccattgaacttcctggcggggtaaagatagacagcaggaaattacaaacatt
cagaaaaatgtatgttgccaccggacgcagttaggtgtccggttcccacccacacatttgtctttattgctttcaaataa
aacggtgttctctcaacctcctccgggctcactagtattgtgttcccatacgcgcctgtcgccccaggatcaacacttca
tcccctctccaccctaatacataacacacacaaagacatagtgactgtagacagttaatctttattgtctagacacgcaa
agtatattagtgttataagaaattttatgtcacgtcgctctttacttatcgtggacgtcaggagtcacgtctgggataga
gtccaaaacacgcaccgcttgacctgcaaacttttccattgcactcagaacataaaacgaagcaaagtgtctcacccaat
acttaagtccctgaagcctccctaatagaccgcggtcaaatttgggtggactgtagtgcgtcttagtcagcttattgagc
tcttcctgtatgtcccatcctaaggtcttcgtcagaagctccatgacgtccacgtttatcactgattttccaaactccgt
cgttaaaaacttaaacaacacctcgaattcaaaaaagccatcggcgagctttttaaggcagctagtctcattaaatccta
ttaacccgcagtgatcagtatcgttgatggctggtagtttcagatgaaaaatagcagcgggctctagaatacccttgcag
atgccggtacggtaacagaggtcgcggaagcattcatcgatcacccatagcatccaattgagtctctgaatgagaagatc
cttttcaaactcgggggcgtccggcaacttgccccgcgttccagataccagcagtgaaccgaccagcaagagagaccaca
acttgaaccagcacatggctgctaacgcggcatacactagccggtggtgcccgagcgggagttacgaagtctcactgaag
ggcggggtcgcgggtcggggccgctccaaatcaggcaacgccgtatccgaactctgagtcacttttatgtaggtctcaaa
catgtaaaagataccacgttcttgaaaaaccctctcttgctcgccaggcttggggttcacgcgggcatacgcagccaagc
tatcatgcgagagaaacacgtcacacgcaaagtcatgtaaaacccgggttaaaaatagcctaactggccaggggccagtg
agcgcctcccggtacaagtccccacccccgatgacccaaaccttgtcaatttgctgtgctagctctgggcttctcgccaa
cccaagcgcggcatcgagcgaactcgccaaaaagtgagcaccagggggcggggtttctaacgtgcgacttagaaccacat
tgattctacccgccaatggtcgacagcccgcgggaatcgaaagccatgtgcgccgccccataacaaccatgttttgtttt
ccaggggcacagtcggtagtcagctgtcgaaaacgcctcatgtctccccgcaatgcaggccacgggagacatctgttttt
tccgatcccgagtttggtatcaaccgcaactacacagtaaagtgtaggatccatgccgcgagggtataggtaaacaccac
caaccacacagtgtgctcttatatacttttaatgaaacataagggcagacgaaacagccgaacgtttcctaatcacgccc
atggaaccatagccacccccaggcaaaccctgtggaaggatatcaactagagaggagggtccagccttattatggcagga
gacactataagccccatcgcccgactgggcaccaacataaccgccacagtaagtggccctataccgctcagcgcccaagt
tgttacagtcacacccaaccgcggttggctctacattgtcatcacgtccatcattatgtgttggttctcccgcttccttg
taccctgcagcttcatccacggattcttctgagtcgcgatgcacaggagcgccatccgcggggccatcttggtcgcctgg
agctgcccccgcgggcccctcctcgtcctggttatccccacggggaagaatttcctgaagctcgatctcctctactgcac
actctggtgatgtcggccgaggtctatatggaaacacttcaacccgcgtgtttacagcagcgtatgcccgccccacgtgg
cgcatcatgtggaaaaacgcacccaacccaaaaacgacaaacaattggtaaaacacgaaaaaaacgtagtacgcggctgc
agcgacgtgatctatctctgggtcatgaccgcccactatatatagccaaacccacgtcgcagcggcaaggccagcggccc
ccaatgtcataatgaaaataaaaacaatcagttccagaccctcctggtaagtcagccgaggcaatagcgtcatttcgcgc
aagggtcgccagaccacgcgcgtgttgtatacgacgccacatatctgacaggccgtgtttctagagatagtgagccaggt
gcttaaacaacttctatggacgttctcgagctctcctgtgcatccacaggctctaaatctctcatttccgagctcctcgt
tgcaaatccagcagacaggaacatcctcatcttccatatcctgagagagaacccacaataaaacatggcattaacccctg
caacaagtgaccgtaccagggcacgcgtccaggcaaccggggtccccctcgttggtctatacaattccatgactacctac
tggtaatgctacagccactcactgtacaagccggttaactgggaggcgacgctggcgtggtatcggcaactgaaacacac
cactccactccaaacacttatgtactttgtggctcggctttattgtaacagccaagaggggcgtttgtggctcagcttta
ttgtaacagccaagagggacgtatgtggctatctcacaaaaagtcaccgattcatgtagacaacccgctcccacgaattc
ggtttttaaaaagccctcacgtatacagacgggccactaaatacgcacatgagcgggcatcctgtttccgccttgacgcc
caccactctgaccgcacgctaaacatcgccctacctgctatactgccatttccatacgaatggtaggatgcgggcagtag
tccaccagtctaaaatcatcaggtgtaaactcttccatggaagaaacagaccggagtatctccaggcgcggaaagggacg
tggagtgcgcgtcagctgcagccgtagtggctctatatgcgttttgtagatgtgggcatctcccaacgtgtgaataaact
ccccgggtctaagaccagtaacatgagcaagcatataagttaagagggaatagctggcaatgttaaaaggaactcccaaa
cccatgtctcccgacctctgatacagctgacaggaaagctcaccgtcagctacataaaattgacataacaagtgacaggg
cggaagcgccatcaacgacaagtccgccgggttccacgcacacataatgattcttctatcgtgcggattattttttatta
aatccacaatgtacgacaattggtcaaacccctggcctgtatagtcagcatccgcgtccacgtacgccgccccaaagtgc
ctccactggaaaccgtaaacaggtcccaaatccccctcccttctgtgcgccaggccgcgcccggccaggaactccctgga
gccatttttgtcccatatcttgactcctgttcttgaaagctccctggagtcagtactccccttcagaaaccaaagcagct
cttgcactacgcctcgccaaaacacccgctttgtggttagtaagggaaagtggtcccgcagactatacctggcctgcatg
ccaaatagagagagggtgcctatgccggtgcggtcgagtcgatcgctgccacggcacaaaatttccctcaactgcctgag
atactgaagttcctcgtggggcgtctcagccccagttacctcatgctgaatcgaacaagggtcaacctcgggggccaaag
ccaagacgccaggcttttgacagaagcgaaaccccctggcacggaataactttttggcgacatacaagcttaaaggtaca
aacggaaacatgatagatcctggaagtttgtgaagccctgtgcccggagagacacccatcaactcgcagtgctcggagac
ctacatgtatactcaggctcttctataaaccctccccaaaagtttataaaacaccgtacgtaatacacattactcacagt
tcccacggtgacgcccaaacccatgcacacgggcgtgatcgataccagaaaacatcacaagaacaaaaagtgtgtgtctg
acattcacatttatttttacaagacaattttgtgcagtagagttgtgccttccgacaccccgcgccgttcgctgttctcc
tgtaattgggagatcccactccttggcaggcacgtttcacgaaacgctcttgtctcgctggccttagacttgtggaccca
acatgggtatcgttagagatccgtcgcgtaaatgcgcagctggcaaagcattcttcagcgagcagtgactggtaattgct
gcatcagcttcttcacccagtctttcgatttgtcggcacacacctggcgaccacgctttgtcaaaaatatcacacccggc
ttgctgcacagttgggaggtggggtaccagctggacagaagcacctgtggtaatggtcttttctggtaaccgagacagca
cttgtccggtctatgccaggacgctcccagcgtgtccccagattgcaaacaaagcaaggcagtcagcacagcgacgagca
ggatgcccttggtgtccataactcccctcgtgtgtcctcgtgtaaatgcgaaacggcgatgttaggtcaggcgcggtaaa
cagctcaactcggttcaaaacacgtacgtgatgtagtgctggttctacgacgcctacctgtaaactccaggatcctgggc
ttttattacgaaggccaacaccccaaaaaatccacgcccccgtgaccgcaggggcggttactaacgacggttacaggtcc
ctcccgagccacgcacctgccatgtaacctgcaaggtaaccagacaaacatctaggaagcgtaaatatccccaggtagga
gaagtattgcatatgtcacagactcaacacacacgggccgttacgcaacggctaggggcataaccctttaccggcgcgaa
gcgctacgcgcttcgcgagaggtatctccgtgtgcttctccatcagaagacgcgtgcgccgcttcgcaggcgacccgcat
actttccgccccgagtgcgttacaaaaatgactgccttctggcgacaatacacggtggacgtccagtaccacccgcatat
cagcttatccggtggcaatctggcactggacagggaattctcgcaacaatccgaggccatgatggtggcaggaccgctgg
ccgcacatagctcaatcacggccacccagaagagcagccccaaatgtgcgcgcaacacccagcacatgctccacatacag
ttctggcgccacaacgatgatgcgcaaaggggtgcattaccctaaatcccagcctagttataaattattgaagcccaggc
gaccaggggtcgccgcgcttttcctccccaaacgcgacgataaagaccagcgttgccaaatgtaacttatgtataaccca
aaatattgcgcatcgataaggtttgccaaaacacccgaaagtacacacacaaaaaaacagcaacaagacgctcactagac
attcaccccttcccccacccccgaaaacaaaacaacttgacacaggggaaacaccaggggcggcggaggttgtcaatagt
gtccagtatttcgttagacgcgggttcttggacccgatgtcccaggtcattaaagtctcaaatgggattaaaggatcata
gttcccaggtttaatactccaagctatcccagaacaggaccccggcagaaccccgctaacagcaccaaatccacttgcgg
tcccagaaaaggtcgccgaggtggcaaggtgactgaaaaggtcatagagaggacaccggtcccatttcccacggtccaaa
aatccagcgcgccccaccggctttccgagaacttcggcaaagctaatttgcatgcgctaatccttttatgtgcataaatt
atgtagatgaggagtcgcgcatgcgcagaaaaattcagagcgcccgggtgcacggggtcacctccaggtcacgccgctag
gtgggaccgtgagcgactcgaaaaattataatttttggccattttatgggcgccgccatcttgaatttgctaatcccccg
taatcctctgcccctctcccattggtccgccggcccgtcaatcaaagttttccgagccgccattggcccattcggccgac
caatcccgttcgagctaggcgaccgcgccattccattggacgccccagccgtcaatcaaattcagaggcctcccattggc
ccctatccctagaactcccaagctgattggcccacagcgggaaccaatcagcgattagagttttgttttgatttttccta
tatatatatatataatcctttaatcctagcgcagctgagtcatcgcagcccctattccagtaggtatacccagctgggta
atccagtaggtatacccaggtgggtgaacccagctgggtatacccagctgcaattctataattaaacaaggtagaaacca
acggggtcctcaggtggtatttccggaagcattaccaaataaggcaacctcagctgggaataccagcggactacccccaa
ctgtattcaaccctcctttgttttccggaagtatatccatttatggaaatcagctgggtcactctactgggttattcttt
ataatagggcccgatgagtcatggggttgggatttttctactaggtcgtttcggtggatgggtgccaggattataggggc
cctgtccacggggttgttcggtggcgggggggggggggctagtgagtcacgggcctggaatctcgcctctgggtggtttc
ggtagatgggggccgggaggatggggccccgcccaccgctggcgcgccccagaacatgggtggctaacgcctacatgggc
agcttgtcctacggttacgcccatttgagacgggttaaccaactgttacaccccttcgccgggaacgctataaaaacgag
ggacagcagcccccctcgcgcactgcgcgcgcggcggcacgtgggacggatctcttggatttacccgtaacgaggagcgg
cgcaccccaggagccccggcagcaccccaggagccccggcagcaccccaggagccccggcagcaccccaggagccccggc
agcaccccaggagccccggcagcaccccaggagccccggcagcaccccaggagccccggcagcaccccaggagccccggc
agcaccccaggagccccggcagcaccccaggagccccggcagcaccccaggagccccggcagcaccccaggagccccggc
agcaccccaggagccccggcagcaccccaggagccccggcagcaccccaggagccccggcagcaccccaggagccccggc
agcaccccaggagccccggcagcaccccaggagccccggcagcaccccaggagccccggcaggaccccaggagccccggc
agcaccccaggagccccggcagcaccccaggagccccggcagcaccccaccccccccccggagggggatcccggcgcgcc
accctcccccggagggggatcccggcgcgccaccctcccccggagggggatcccggcgcgccaccctcccccggaggggg
atcccggcgcgccaccctcccccggagggggatcccggcgcgccaccctccccggcaacaacctgttgccatgtatggcg
atttgtatcagtcacaagcacacaacccctgctagtattaatggtgtttaaaacgttctacacgtacggcggaccgcatc
cgtcgcaagcacgcgcatataacccccaaatgcaccatgatgagaagcacagccacgcgtcaaaaaactttaaaaacatc
gttatccaatatcattaaaaaccacaccgaaatttacacaggtagcacgtcaccgtgttagtgtcacccactgtacacaa
ggcgtgtcgtatatgtagtataggtatttgatgaggcggaagcatatcccgcttccagcgaacggaaataagaatcatcc
gttccagcatttattcaaagggggcacagaggattcacattgtttagagagagtttttcttagtcaccattccatacttg
ggcagtattggcctacgatttgggcgacgtttcaggctggtctattctccgtccacttttccccggctattctgtcccag
cataggctcttgaaataaacaatgtttaccgagtaaaaggttccactcaccctcatttgtcgttgcacccatcccccctt
tgcttaatcacccgaaaactagaggacacggatggaaaacatatcgcacgcgggttgtttgaaagtcaacagctacttgt
ttttaatgaggacagatttgggcacaggccagagggtaaagccctacgtgtgcgcggggggggtgtatacgctgcgaaaa
cctgcacggtgcataacacccagggcgtcacgtcacatatctctgtgcacccaagtggttgttcaaccgttgttttttgg
atgatttttccgcaccggcttttttgtgggcgcgcataggtcggtacgcgctgtccccctaagtcccgcacggtcgttcg
ggcccccgtccggctcgtctccggatgaaccgtcacgttctttgtctccagaggcgacgtctccttcagatgactcgtcc
gtgggctcctcgtccgtcccgcccgcgggtccgacaaggaccgtcaattcgatgttatcttcgttcgcggttggccggcg
cggccgtcggtatggcagtacggtcacccgggtgttatttgccgcgtataatgccctcacagtgccacttacgcggcata
tgccgccaaatgcaaacacaataaatatttggtaaaacccaaagaagcagagaaaaccgagcacggccccgggggagaat
gttcccgcaggagcagttaggatgaccaggagcgtccaggtgcacaacgccacgccgacaagcccagccaccaccacaga
catcagcaaaaacagttcaaaaatttcttggcgctccatctccggccacaggttaaggcgactacgccactgcgtgcgcg
tgcggtatataacgcgacacatttgacaggccgtgtttcgagacactgttagccaagtgcttaaacactgcgggtggacg
acatccagctctccggtacaggcgcaggggtgtatgccctcgttccccacctcttccctacatatccagcagatgggtcc
ctctacaccctcttctacgtccttggacgccatctctgcagctggggtggaagtctgaaaaagggaaaggggaggtgagc
agagtgcccagttagtctccgacccgccgtccgccctactgtcgctatcccgccttgacagatgtctaacatattcacgg
acgccacatgtgtgtctattttcctacatccaggctttccctggaaaactgtcacaacccaccctgctttagctctacat
ctgtatttttgtttacgcacaggatcaacgcttcgtgcccgtccacccccgcgctctccgcctgtgtttggaggttttat
gagtggttagttctaggcagctccggacaagttgtccaaaacacggcgcgccccgcccttccttccctccggatccgccc
acaccggacctatgaaataagggacacgcgtcatcactagttatgagagaaaaaccacaacagctttattggaaaacacc
tgagtggatcccccaccccccgcgtacgacaggcgtttctgtggtgcgcttctgggaaaaacgtttttcccccatttctt
cctcgacaggtcttctaaggtagataaatcccccccctttgcgcgtctcctagaatggcctaggcgcacgatggcgttgt
cgcctcgagcagttgggccgcagtgatatcttcaactttcgaccgtctaagctatggcaggcagccgctgcatcagctgc
ctaacccagtttttggaagggtctgcgcagatctgacgccctcgcttggtcagcaaaataactccgggttttgggcacgc
tggggacgtgggataccactcttttagaatttggacgggcggtgggtgctgctggaacccgtagcagcagctattaggcg
tgtacgacacgagtgaccccgcgctttctgtgggcgtcaggtaaaacgtggcaagcagtacgctaacgcagcataaaacg
tggacgggggccatctggaggtgccaagttcgcaacagtctaaagaaaaccgtaaaggctatttggggtttctgttctgt
cagatgtaacgccgagttccttatatgcttacctgattctggtctcacctgtttatttatagtggcgtatgctaaccgcc
agcttacatgcgggataagttggcctaactcaccaaaaacgggttgcagacaaaagtgattgttggggcgcttacttaga
aggtgtgagggtttctaagaaaccccgccaacgcccggaaaccgcatgcgttccagtcggtgcggcctgcgccggcgtcg
ctgtggcgcctttgtgggctttgagttctgtcattaagccaggtttccattgccacccgggcgaaaacaagccgggtagt
ttcaggggtcatctggcgatcagtgtaccatattcccacgacccatcaacaccgctgcttgaggcgtgtctctgtatgtg
tcaccggagactgcatgtatcgtgcatatctgtattgtgcgcttgcgcggagacaacataccgacgaccaagtcaggggt
cacctccagtgcacgccgctaggtgggaccgtgggcgagccgaaataattatatatttttttggcacggttgtgagcaac
gccatcgtgagttggttaataccctctaaacgcatagtctttttttatttgtcaaccaaccagtcaatcacctgtcatcg
ccgctcagaagcacacgtcttcggccaatgccgtgttggcgggtttgaccacggttactgataggtagacgagtccgaca
atcacacacgtccgccagcgatttgcagcgcagctaaaatcgcgtggccgggttggtagaagcaaattatccaatggtcg
tgtttgggtttgttttggggttatctacatattatattccttatcccgactggttgcggaagtattcgcagcttggctac
tctgctcgattaccccgtgaataactgggcggggggtgacccaacatagtgattcggtagatttgggggactggatgaac
attaatgaaagtttattaatgttcatccgtattgtgtatatgtaatttggtttccatatttggtaggagtatggagtttt
cttatggattattaagggtcagcttgaaggatgatgttaatgacataaaggggcgtggcttccaaaaatgggtggctaac
ctgtccaaaatatgggaacactggagataaaaggggccagcttgagtcagtttagcactgggactgcccagtcaccttgg
ctgccgcttcacctatggattttgtgctcgctgcttgccttcttgccgcttctggttttcattggtgccgccgattgtgg
gttgattgcgtcgcttttggcaatatacccatcctggctttcggctaggttttccgtcctacttttcccacattggcctg
agagctgtagtacaaaaaacaccgcgcggtctggagctctccataagcccgcagaacaaaagctgcgatttgcccaaaaa
ccttgccatggcaactatacagtcaccccttgcgggttattgcattggattcaatctccaggccagttgtagcccccttt
tatgatatgcgaggatacttaacgtgtctgaatgtggaatataatgtgaaaggaaagcagcgcccactggtgtatcagaa
cagtggtgcactacctatctgctcattcgttgtttcggttctgtgtttgtctgattcttagatagtgttgaggtaattct
agaaagcggattgagtgtaaatcgggccactttgccctaaatgtgacaatctggatgtgtatcttattggtgcgttgtga
agcattttaaaatgcgttttagattgtatcaggctagtgctgtaatggtgtgtttatttttccagtgtaagcaagtcgat
ttgaatgacataggcgacaaagtgaggtggcatttgtcagaagtttcaaagtcgtgtaagaacattggactaaagtggtg
tgcggcagctgggagcgctctttcaatgttaatgttttaatgtgtatgttgtgttggaagttccaggctaatatttgatg
ttttgctaggttgactaacgatgttttcttgtaggtgaaagcgttgtgtaacaatgataacggtgttttggctgggtttt
tccttgttcgcaccggacacctccagtgaccagacggcaaggtttttatcccagtgtatattggaaaaacatgttatact
tttgacaatttaacgtgcctagagctcaaattaaactaataccataacgtaatgcaacttacaacataaataaaggtcaa
tgtttaatccatatttcctgacttgtgtcttgacttgcgtcgattgggatgggggtgtgggatgggggtgtgggatgggg
gtgtgggatgggggtaaatgacaatggggcgcttggtgacacatttgccccaccgtcgcctgcccggaaccagcttggtg
atgtgctgtctggctctcaggtgcactttatgcaaagcagttgaggcgcattagatatataaaacttgggtacacaccct
tggtgctgtgcgcgtgctatgtgccctggtgaccgtccacaatggacgaggacgttttgcctggagaggtgttggccatt
gaagggatattcatggcctgtggattaaacgaacctgagtacctgtaccatcctttgctcagccctattaagctatacat
cacaggcttaatgcgagacaaggagtctttattcgaggccatgttggctaatgtgagatttcacagcaccaccggtataa
accagcttgggttgagcatgctgcaggttagcggcgatggaaacatgaactgggggcgagccctggctatactgaccttt
ggcagttttgtggcccagaagttatccaacgaacctcacctgcgagactttgctttggccgttttacctgtatatgcgta
tgaagcaatcggaccccagtggtttcgcgctcgcggaggctggcgaggcctgaaggcgtattgtacacaggtgcttacca
gaagaaggggacggagaatgacagcgctattgggaagcattgcattattggccactatattggcagcggtcgcgatgagc
aggagataacgcgtaattcgaggtccccggaagagtagagggttgcatgttatacaaacaacataaacattaaatgaaca
ttgttcaaaacgtatgtttatttttttttcaaacaggggagtagggtaggaagggtacgtctaatacgtaactgttcgct
actgcttgttcaggagctcctcgcagaacatcttgcgaattttagattttggactagagcgactgctggcttcaacgcgg
ttcgatgtagggttcggcgtaggagcgtctttctccaccgccgcgcatggtgtatgcgtggtctccggtgcctgttgttg
gatactctgcgtgctggaggcgggggtgggttcagcgggtggtgcgccaactaccgcgagtcctgtagagactggcgggt
ggctcacatgtggctgagcaaaaaggatgggcgccgcttgctggaactgaccgtgtggcgcctgcacgtaaatgggtggg
tgtacgtaggttcctccgtgctccttcattgtcgggaattgacacggggccgctgaattggcgtggggcctgtagtgtgg
atctactgcggctgctgctgcagaggaggacggcggtggccctgcgtgccaaccgttcagtttcatctctttgagttcag
actgtatttccgctatgttctttgacatggacaagatatccttgtgatacgccggctcctctcctggaaagaggtgtcct
tcgtcgtcctctgcgccgcgcttgcgcttccccgtcctatatccaggcagctgtggcgagtaataccatggatcgtatgg
gttcttgtaagcgtagccgtatggtggcgctgggtttgaaacatacgaaggtaggtgatggtcggtggggaacatctggc
ccccacaccccattaggcctggccctgaaagtgtatgtgacatttttgccgctgtggtcttcattccatcgatgctgctt
tgtagcatgctcaggaaggcggatttggggatggatatgatatcctcttgaccagagctgttcatggctggtctgggtgg
tgtgacggcttggatgccgaccgggaattggctggcctttaaatacgccgggctcaatatgctggccacacctctgtcag
ttttcaataggtcgaggcggtcccgtatgaagctggcatctatagcttttgccattaaggtctccaggggactgacgaaa
tttggtgtggaaaggtcctccagcctgcagctacttacgtgctggaggatgtgggcgcgctccgacttagatactgatga
gaatctggaaaccacccactcggcgtcgtgtccgtacacggccactgtgccgcgtcggcgccccagggcgcatagtgata
cgtgttgaaacacgggaccgctgggagtctgggataactcgcggggatgtatagacgataaagacagccccgggagccac
gtgtggagtatctccaacagtggttccttagggagatttttcacgggggctctggccacgtgggaggtgtccgccagcct
ggatgccagctctaggaaggctggcgacgtgatggctccggtgcagaaaataccgtgggacacttgaaatagacccagtg
tccagcccacttctgtctctggtaggtgttcgattgttattggaaggggttctgtgactgggagataatccgtcacctga
tccggatcgagatagagctcttgctccagcttggggcaggacacaacatctacaaaccctccgacgtacaggccctgtgc
catgctcggaaaatacgtgtgtgagaccgagccgctgagcccggggcttaggaggctcatgtggcgctttttgcaaaata
agaatttaaatacattccacgcccaagagctgcgttttattcatttggttctctgcaggatgtacaatttcggtctaaat
gtgtacctgttaagggaggctactgccaatgccgggacctacgacgaggtggtcctgggacgcaaggttcctgcggaggt
gtggaagctcgtgtacgatgggctcgaggagatgggcgtgtcaagtgagatgctgctgtgtgaggcataccgggacagcc
tctggatgcacttgaacgataaggtggggctcttgaggggcctggcgaattatctgtttcaccggctaggggtcacccac
gacgttcgcatcgccccggaaaacctggtggacggaaactttttgtttaatctgggaagtgtgctcccctgcaggctgct
ccttgcggcgggctactgcctcgccttttggggcagcgatgaacacgaacgctgggtgcgcttcttcgcccagaagcttt
tcatttgctacctgatagtctccgggcgtcttatgccacagaggtctctgctagtttgggccagcgaaacgggctatccc
ggtccggtggaggcagtctgtcgcgacatccgctccatgtacggcatacgaacgtatgcggtctcgggttatcttccggc
tccgtccgaagcgcagctggcctaccttggtgcgtttaacaacaacgcggtttaaacgaccgcgaggaccaccggcaggc
agccaagaaccataaagtacgctctatcgtagtcatcgccgccgccaaactgggacttgataatctcctggagaagggtg
ggtggggatgggtgtgaaagcaggacgtccaggccctcttctgttgccaggcggagggctgttctcgcctggagcagcgc
cagtggatctcggaatgtaagctgctggttcaggatttcgaatatctcattaaacctactgcctgtcagatttacaaatg
gtccgggttgtttgtgggacacggtcgatcgcgcctcgagggcggccagtattatgccagggaagatgaaggacacgggg
gcgtttggattagcctgcagtgtggggattatgtagtgctccgatataaacgaaaatagctggccccttttcagcatggg
ggcgtttggatccggtagggcaccgggctgaaatttgggtcccagcagggataccaggttcaagcggcggtttgggtgcc
ctcgcgcgacttgcccaaactccagcaatccatacgcgaggataaacacctccagcgcaacaatccccgctcgcaggttc
cactggtatgcggaaaatggtggtatatcggacccaaacatggcgctcgtaatggcgaataccaagtccatggcgggcgc
tgtccctggcgcgcccgtacccttgttgtggggaaataatccagccttagccatcattgcgtgaagcttgtggcgctgga
agaaggctgtcggatagcggctctccttattgagaggcgccagcgaggcgcgctcctgggggtttgagtatgtgaagctg
aagtccccaggaccgctttcctgttttagctgagtgattagcaggtctagcttttgaggcaggtctgctaacaggtcatc
gggagtagcgggcagttgcctggatgtcttttgacaaaagtacgcgttgacgaggcaaagcgcggcctgggtgtccgtga
gatgcctggcgtcggcgaaaaagtcagcggtggtcgaggcgaccgtcgtcagggtgtgagagatgagtttgagcgatgtg
gaattctgaaagttaacagtcccctttagttctttagggaagacgcgccgctgcatggcgttgtccgtgaggctgatgaa
ccacggcccaaaggatggcaaccactgattctggttcatgtacagggtgggcatgagctcgccgcgcaggtccctgtcaa
cggagaagtgagggtccccggggacgatcgccacggtgaagttacggtggctggcctgcgggggggatgtcactaaggga
ggctcatgggaacggctttggggcatgtctatgttgtcagaccatgtcatgttgcctatcatctgtttcaccgcgtcgat
atctgcgttaatgacgcggacgcgtgagtcatggacctgaacaagccggtccagctctagggaaagcaggtgtgcctttg
tctttcgttctcgatttcgcacgagttggctgcgcagtccaagggcgacccttcttgtttcttccatggtgggcttgtga
ataaacagcacgttttccgggtgtggggcccagaatcttcccgcctctgtccatcttcggttttttgggtaccttagata
ggacctttctgatgtcagcattttctctagcagtgagaaaggcgcacaattttccttcggtggtgtgcaccggcgtggga
aacgccccgggtgattcagagtatactgtctttagtgttttctgattcttaaatatcagcaggggcgtgatagtccacgc
ctcggtacccggaggggccgagtgagcgatgtaatggatcgagtcggagagttggcacaggccttgagctcgctgtgacg
ttctcacggtgttggttgggatcagctggtgactcagacaagtcttgagctctacaacgtaacatacgggctgatgccca
cccgataccagaattacgcagtcggcaattctgtgccctagagtcacctcaaagaataatctgtggtgtccaaggggagg
gttctggggccggctacttagaaaccgccatagatcgggcagggtggagtacttgaggagccggcggtaggtggccaggt
gggcccggttacctgctcttttgcgtgctgctggaagcctgctcagggatttcttaacctcggcctcggttggacgtacc
atggcagaaggcggttttggagcggactcggtggggcgcggcggagaaaaggcctctgtgactaggggaggcaggtggga
cttggggagctcggacgacgaatcaagcacctccacaaccagcacggatatggacgacctccctgaggagaggaaaccac
taacgggaaagtctgtaaaaacctcgtacatatacgacgtgcccaccgtcccgaccagcaagccgtggcatttaatgcac
gacaactctctctacgcaacgcctaggtttccgcccagacctctcatacggcacccttccgaaaaaggcagcatttttgc
cagtcggttgtcagcgactgacgacgactcgggagactacgcgccaatggatcgcttcgccttccagagccccagggtgt
gtggtcgccctccccttccgcctccaaatcacccacctccggcaactaggccggcagacgcgtcaatgggggacgtgggc
tgggcggatctgcagggactcaagaggaccccaaagggatttttaaaaacatctaccaaggggggcagtctcaaagcccg
tggacgcgatgtaggtgaccgtctcagggacggcggctttgcctttagtcccaggggcgtgaaatctgccatagggcaaa
acattaaatcatggttggggatcggagaatcatcggcgactgctgtccccgtcaccacgcagcttatggtaccggtgcac
ctcattagaacgcctgtgaccgtggactacaggaatgtttatttgctttacttagagggggtaatgggtgtgggcaaatc
aacgctggtcaacgccgtgtgcgggatcttgccccaggagagagtgacaagttttcccgagcccatggtgtactggacga
gggcatttacagattgttacaaggaaatttcccacctgatgaagtctggtaaggcgggagacccgctgacgtctgccaaa
atatactcatgccaaaacaagttttcgctccccttccggacgaacgccaccgctatcctgcgaatgatgcagccctggaa
cgttgggggtgggtctgggaggggcactcactggtgcgtctttgataggcatctcctctccccagcagtggtgttccctc
tcatgcacctgaagcacggccgcctatcttttgatcacttctttcaattactttccatctttagagccacagaaggcgac
gtggtcgccattctcaccctctccagcgccgagtcgttgcggcgggtcagggcgaggggaagaaagaacgacgggacggt
ggagcaaaactacatcagagaattggcgtgggcttatcacgccgtgtactgttcatggatcatgttgcagtacatcactg
tggagcagatggtacaactatgcgtacaaaccacaaatattccggaaatctgcttccgcagcgtgcgcctggcacacaag
gaggaaactttgaaaaaccttcacgagcagagcatgctacctatgatcaccggtgtactggatcccgtgagacatcatcc
cgtcgtgatcgagctttgcttttgtttcttcacagagctgagaaaattacaatttatcgtagccgacgcggataagttcc
acgacgacgtatgcggcctgtggaccgaaatctacaggcagatcctgtccaatccggctattaaacccagggccatcaac
tggccagcattagagagccagtctaaagcagttaatcacctagaggagacatgcagggtctagccttcttggcggccctt
gcatgctggcgatgcatatcgttgacatgtggagccactggcgcgttgccgacaacggcgacgacaataacccgctccgc
cacgcagctcatcaatgggagaaccaacctctccatagaactggaattcaacggcactagtttttttctaaattggcaaa
atctgttgaatgtgatcacggagccggccctgacagagttgtggacctccgccgaagtcgccgaggacctcagggtaact
ctgaaaaagaggcaaagtctttttttccccaacaagacagttgtgatctctggagacggccatcgctatacgtgcgaggt
gccgacgtcgtcgcaaacttataacatcaccaagggctttaactatagcgctctgcccgggcaccttggcggatttggga
tcaacgcgcgtctggtactgggtgatatcttcgcatcaaaatggtcgctattcgcgagggacaccccagagtatcgggtg
ttttacccaatgaatgtcatggccgtcaagttttccatatccattggcaacaacgagtccggcgtagcgctctatggagt
ggtgtcggaagatttcgtggtcgtcacgctccacaacaggtccaaagaggctaacgagacggcgtcccatcttctgttcg
gtctcccggattcactgccatctctgaagggccatgccacctatgatgaactcacgttcgcccgaaacgcaaaatatgcg
ctagtggcgatcctgcctaaagattcttaccagacactccttacagagaattacactcgcatatttctgaacatgacgga
gtcgacgcccctcgagttcacgcggacgatccagaccaggatcgtatcaatcgaggccaggcgcgcctgcgcagctcaag
aggcggcgccggacatattcttggtgttgtttcagatgttggtggcacactttcttgttgcgcggggcattgccgagcac
cgatttgtggaggtggactgcgtgtgtcggcagtatgcggaactgtattttctccgccgcatctcgcgtctgtgcatgcc
cacgttcaccactgtcgggtataaccacaccacccttggcgctgtggccgccacacaaatagctcgcgtgtccgccacga
agttggccagtttgccccgctcttcccaggaaacagtgctggccatggtccagcttggcgcccgtgatggcgccgtccct
tcctccattctggagggcattgctatggtcgtcgaacatatgtataccgcctacacttatgtgtacacactcggcgatac
tgaaagaaaattaatgttggacatacacacggtcctcaccgacagctgcccgcccaaagactccggagtatcagaaaagc
tactgagaacatatttgatgttcacatcaatgtgtaccaacatagagctgggcgaaatgatcgcccgcttttccaaaccg
gacagccttaacatctatagggcattctccccctgctttctaggactaaggtacgatttgcatccagccaagttgcgcgc
cgaggcgccgcagtcgtccgctctgacgcggactgccgttgccagaggaacatcgggattcgcagaattgctccacgcgc
tgcacctcgatagcttaaatttaattccggcgattaactgttcaaagattacagccgacaagataatagctacggtaccc
ttgcctcacgtcacgtatatcatcagttccgaagcactctcgaacgctgttgtctacgaggtgtcggagatcttcctcaa
gagtgccatgtttatatctgctatcaaacccgattgctccggctttaacttttctcagattgataggcacattcccatag
tctacaacatcagcacaccaagaagaggttgccccctttgtgactctgtaatcatgagctacgatgagagcgatggcctg
cagtctctcatgtatgtcactaatgaaagggtgcagaccaacctctttttagataagtcacctttctttgataataacaa
cctacacattcattatttgtggctgagggacaacgggaccgtagtggagataaggggcatgtatagaagacgcgcagcca
gtgctttgtttctaattctctcttttattgggttctcgggggttatctactttctttacagactgttttccatcctttat
tagacggtcaataaagcgtagatttttaaaaggtttcctgtgcattctttttgtatgggcatatacttggcaagaaatcc
gagcacctcagaaagtggattgccgtcacatatcagttcgaccacccctgcacctagccatgcggcgctttgacggtctt
tggggctacacatcataaagtacttttccatggcttctataagcaccttggaacaatctgggggttggcgaatgggttcc
ctaaacgggaaatcctctatggtattcaggcagaagaccgcgtcctccacccgacgtttgagtctttctagcagagcgcc
gaagtactcccgctcgtgtgttttcgcaggggcaagttctgcgccgtacagcgatgagaaacacgacacgatgttttcca
gccccatgctgcgcagcaacacgtgctttaggaacaggtgttgtagccggttcagttttagcttgggtagaaaagttatc
gagttgttagcacgctccatgatggtaacggtgttgaagtcacagaccgggctttctccgagtctcggccgcctgagtcc
aatcatgtagaacatagacgcggcctcgttgtctgtgttaagtgacacgatatcccgttcgcaaacctgtgcgatgttgt
gtttcagtatagatctggtctgaccggcacggggtgttatggggtgacgcggtaaaggcgactctgggtcaaacaccttt
atgcggttggcggcctcgtcgatgacgacacgcttgttcgcggcgtgtatggggacgcgacggcatcccgctggcagatc
tataatcttaaagttggtataagactggtcgctcgttatggccagccggcactccggtagtatctgcgtgtcctcgaatt
cgtggccgcgtacgactggcttggagtgcaggtaaacgccaagagatgcggtctcttcgcctacgcacaagtggcttctt
aacgcgtaggggtgcggtgagagcatgatccgtagcaacgatagttccgggtgcctagccgcgtagagtggcagggtaga
cgagtccggagtcccaaacttttcgaacaacagtggcatcgggacttcaggattagagactcccaccatggccgccaccg
ccggagaggtcaagacgtgaaacacgcgctcgcctgtcgacaggcgcgccgcgccctctactagactagccttcacgtcc
ggaactcgtaacatagcttagaccagcggacggacgcaacgtacgcggggatcggctggcggtgtctgctcgttggacgc
ggccgttcggtggcgccagtgcaggcctagtttgcgaatggcgtgacggacaatttgtggctttagagcggcgaaccgat
gacccgtggtggcgacgaacgaaatgaagtttgcattgcggcccaactcgtctagcctggtcttcttgtttcgggcatag
attttcgggattaggttacactttttatatcccagtactgcgcactcgtgtttgcttttagtgtgactgattatcttctt
tgagaagtcaaacaggccccgggcggcggctcgcctaatgcaagccacgtcaagcctgagaaacgaacagcattccacca
gacactccaggaaccttttgtgtagcgtctgtatttgggaacggtttctgtgctcaagtagggagaatattctatttttg
tttccgtcgatgcgcgcgtgctggtccgtgagaatgggcgccagctcgtggcgaatctgttccacaagaggctgcccgta
cactttagaaatcgtggctgtcgcggccttaaaccaggacacgtttagcccatccttgctggagaccacagatggaaagt
ttgtggtccaaaatacgttttttcgccccattctcaccatgtactggttttccagtccgtgcaggtccaacgtggagttc
caatttgctatcgatacaggaaatatgtgcctgattggcagaaagcatttcagcgtacccattgcgaagagaaagtgcag
catgtccccactgatgttgatgtttattgcggtgccttgacacatgttgtcggaaaaaaacacgcttatggtaaaagaag
gttcctttacggagtactttcgtataacaaaattgttggtcaatctggggatgtttaaaatagtcttttgcagggtgtta
ggaacgtggcagcttatcttagtgttaatcaccatgttggtgttgaatatggtgatcttgaagttttccaaactgacgtg
ttttgtgggttccagcatgtctgacactgtggagctgcccagagtccgcgcgtccgtggccgcgtatcgttggaagcacg
cctgcaaatttcctttcatggctgctcgccggtctttcggcgcgtaccggattcttgaaagcgtcgccgccaggagacgc
ggtgtctcgtgggtgcctaaaaagtttgcgcaggggtgcagtccgctgcacgagtggccgatgcagtctgccactgccat
acacatgacgagtctgtagatggccggtgtgcccggatacactagatagtaggtacaatctggggtactgacgaccaccc
tgtacggctttggtccggggtccttgcgttggatttttacgtgcagacgggacacgagctggtttagagccagctgaaag
cccaccagatcccgtccgttaaccttgacgtcctggtgcttactctgtttcgacaggttcttcagcacggtgggcagtcg
ctctacgttgtgagcgatggcacggcgcagcgagaccagctctccgtgccacccccacgtggccatgaagctgctgatgt
taaactttaaaaaatgtagctgtgcgtctggggatgcgggtggcattattgaaaacgagagatgcttcaggctctccagg
agtgcaaaataattttgatagattgtgggttgtagactatggggcaacaccgccagaaacgcatgaaaacactgttcgaa
ctcccagaactccaggtacctgcacactatcctgaacatggctttgtaacatatggtgcacgttagtagcgcgggaagat
acagcgagcgtagctccctgaattcgcagggtttatcataatcatcggtaagttcccatgatcccaccgcaggtaggtag
ttgtcggtgtctatctgtccgcgcgtaaacactccaccaccgtcaattattaaaccttcgccgctgtaccgtcgacccac
ttttcccaaaagagtcccttcttgatgtataaaagggtggaggcgttcccccaggagtagtctgcgtatcgctctgcagg
cgaaaaaggtgggctcgggctgcatcatcttatcaagaccttctaaggtcagctctgcctgcaggtgcgagttggtggcc
agacagcagaatatttccagctgtgattcccaagtcgcttgatcacacgtggtctgcggactcgtcgtcagggaggcgct
cggtggcagtagtagggggccctcgagcgctgccatggaggcgaccttggagcaacgacctttcccgtacctcgccacgg
aggccaacctcctaacgcagattaaggagtcggctgccgacggactcttcaagagctttcagctattgctcggcaaggac
gccagagaaggcagtgtccgtttcgaagcgctactgggcgtatataccaatgtggtggagtttgttaagtttctggagac
cgccctcgccgccgcttgcgtcaataccgagttcaaggacctgcggagaatgatagatggaaaaatacagtttaaaattt
caatgcccactattgcccacggagacgggaggaggcccaacaagcagagacagtatatcgtcatgaaggcttgcaataag
caccacatcggtgcggagattgagcttgcggccgcagacatcgagcttctcttcgccgagaaagagacgcccttggactt
cacagagtacgcgggtgccatcaagacgattacgtcggctttgcagtttggtatggacgccctagaacgggggctagtgg
acacggttctcgcagttaaacttcggcacgctccacccgtctttattttaaagacgctgggcgatcccgtctactctgag
aggggcctcaaaaaggccgtcaagtctgacatggtatccatgttcaaggcacacctcatagaacattcattttttctaga
taaggccgagctcatgacaagggggaagcagtatgtcctaaccatgctctccgacatgctggccgcggtgtgcgaggata
ccgtctttaagggtgtcagcacgtacaccacggcctctgggcagcaggtggccggcgtcctggagacgacggacagtgtc
atgagacggctgatgaacctgctggggcaagtggaaagtgccatgtccgggcccgcggcctacgccagctacgttgtcag
gggtgccaaccttgtcaccgccgttagctacggaagggctatgagaaactttgaacagtttatggcacgcatagtggacc
atcccaatgctctgccgtctgtggaaggtgacaaggccgctctggcggacggacacgacgagattcagagaacccgcatc
gccgcctctctcgtcaagataggggataagtttgtggccattgaaagtttgcagcgcatgtacaacgagactcagtttcc
ctgcccactgaaccggcgcatccagtacacctatttcttccctgttggccttcaccttcccgtgccccgctactcgacat
ccgtctcagtcaggggagtagaatccccggccatccagtcgaccgagacgtgggtggttaataaaaacaacgtgcctctt
tgctttggttaccaaaacgccctcaaaagcatatgccaccctcgaatgcacaaccccacccagtcagcccaggcactaaa
ccaagcttttcccgatcccgacgggggacatgggtacggtctcaggtatgagcagacgccaaacatgaacctattcagaa
cgttccaccagtattacatggggaagaacgtggcatttgtccccgatgtggcccaaaaagcgctcgtaaccacggaggat
ctactgcacccaacctctcaccgtctcctcagattggaggtccaccccttctttgatttttttgtgcacccctgtcctgg
agcgagaggatcgtaccgcgccacccacagaacaatggttggaaatataccacaaccgctcgctccaagggagtttcagg
aaagtcgaggggcgcagttcgacgctgtgacgaatatgacacacgtcatagaccagctaactattgacgtcatacaggag
acggcatttgaccccgcgtatcccctgttctgctatgtaatcgaagcaatgattcacggacaggaagaaaaattcgtgat
gaacatgcccctcattgccctggtcattcaaacctactgggtcaactcgggaaaactggcgtttgtgaacagttatcaca
tggttagattcatctgtacgcatatggggaatggaagcatccctaaggaggcgcacggccactaccggaaaatcttaggc
gagctcatcgcccttgagcaggcgcttctcaagctcgcgggacacgagacggtgggtcggacgccgatcacacatctggt
ttcggctctcctcgacccgcatctgctgcctccctttgcctaccacgatgtctttacggatcttatgcagaagtcatcca
gacaacccataatcaagatcggggatcaaaactacgacaaccctcaaaatagggcgacattcatcaacctcaggggacgc
atggaggacctggtcaataaccttgttaacatttaccagacaagggtcaatgaggaccatgacgagagacacgtcctgga
cgtggcgcccctggacgagaatgactacaacccggtcctcgagaagctattctactatgttttaatgccggtgtgcagta
acggccacatgtgcggtatgggggtcgactatcaaaacgtggccctgacgctgacttacaacggccccgtctttgcggac
gtcgtgaacgcacaggatgatattctactgcacctggagaacggaaccttgaaggacattctgcaggcaggcgacatacg
cccgacggtggacatgatcagggtgctgtgcacctcgtttctgacgtgccctttcgtcacccaggccgctcgcgtgatca
caaagcgggacccggcccagagttttgccacgcacgaatacgggaaggatgtggcgcagaccgtgcttgttaatggcttt
ggtgcgttcgcggtggcggaccgctctcgcgaggcggcggagactatgttttatccggtaccctttaacaagctctacgc
tgacccgttggtggctgccacactgcatccgctcctggcaaactatgtcaccaggctccccaaccagagaaacgcggtgg
tctttaacgtgccatccaatctcatggcggaatatgaggaatggcacaagtcgcccgtcgcggcgtatgccgcgtcttgt
caggccaccccgggcgccattagcgccatggtgagcatgcaccaaaaactatctgcccccagtttcatttgccaggcaaa
acaccgcatgcaccctggttttgccatgacagtcgtcaggacggacgaggttctagcagagcacatcctatactgctcca
gggcgtcgacatccatgtttgtgggcttgccttcggtggtacggcgcgaggtacgttcggacgcggtgacttttgaaatt
acccacgagatcgcttccctgcacaccgcacttggctactcatcagttatcgccccggcccacgtggccgccataactac
agacatgggagtacattgtcaggacctctttatgattttcccaggggacgcgtatcaggaccgccagctgcatgactata
tcaaaatgaaagcgggcgtgcaaaccggcccaccgggaaacagaatggatcacgtgggatacgctgctggggttcctcgc
tgcgagaacctgcccggtttgagtcatggtcagctggcaacctgcgagataattcccacgccggtcacatctgacgttgc
ctatttccagacccccagcaacccccgggggcgtgcggcgtgcgtggtgtcgtgtgatgcttacagtaacgaaagcgcag
agcgtttgctctacgaccattcaataccagaccccgcgtacgaatgccggtccaccaacaacccgtgggcttcgcagcgt
ggctccctcggcgacgtgctatacaatatcacctttcgccaaactgcgctgccgggcatgtacagtccttgtcggcagtt
cttccacaaggaagacattatgcgctacaatagggggttgtacactttggttaatgagtattctgccaggctggctggtg
cccccgccaccagcaccacagacctccagtacgtcgtggtcaacggtacagacgtgtttttggaccagccttgccatatg
ctgcaggaggcctatcccacgctcgccgccagccacagagttatgctagacgagtacatgtcaaacaagcagacacacgc
cccagtacacatgggccagtatctcattgaagaggtggcgccgatgaagagactattaaagctcggaaacaaggtggtgt
attagctaacccttctagcgttggctagtcatggcactcgacaagagtatagtggttaacctcacctccagactcttcgc
cgacgaactggccgcccttcagtcaaaaatagggagcgtactgccgctcggagattgccaccgtttacaaaatatacagg
cattgggcctggggtgcgtatgctcacgtgagacatctccggactacatccaaattatgcagtatctatccaagtgcaca
ctcgctgtcctggaggaggttcgcccggacagcctgcgcctaacgcggatggatccctctgacaaccttcagataaaaaa
cgtatatgcccccttttttcagtgggacagcaacacccagctagcagtgctacccccactttttagccgaaaggattcca
ccattgtgctcgaatccaacggatttgacatcgtgttccccatggtcgtgcctcagcaactggggcacgctattctgcag
cagctgttggtgtaccacatctactccaaaatatcggccggggccccgggtgatgtcaatatggcggaacttgatctata
taccaccaatgtgtcatttatggggcgcacatatcgtctggacgtagacaacacggatccacgtactgccctgcgagtgc
ttgacgatctgtccatgtacctttgtatcctatcagccttggttcccagggggtgtctccgtctgctcacggcgctcgtg
cggcacgacaggcatcctctgacagaggtgtttgagggggtggtgccagatgaggtgaccaggatagatctcgaccagtt
gagcgtcccagatgacatcaccaggatgcgcgtcatgttctcctatcttcagagtctcagttctatatttaatcttggcc
ccagactgcacgtgtatgcctactcggcagagactttggcggcctcctgttggtattccccacgctaacgatttgaagcg
ggggggggtatggcgtcatctgatattctgtcggttgcaaggacggatgacggctccgtctgtgaagtctccctgcgtgg
aggtaggaaaaaaactaccgtctacctgccggacactgaaccctgggtggtagagaccgacgccatcaaagacgccttcc
tcagcgacgggatcgtggatatggctcgaaagcttcatcgtggtgccctgccctcaaattctcacaacggcttgaggatg
gtgcttttttgttattgttacttgcaaaattgtgtgtacctagccctgtttctgtgcccccttaatccttacttggtaac
tccctcaagcattgagtttgccgagcccgttgtggcacctgaggtgctcttcccacacccggctgagatgtctcgcggtt
gcgatgacgcgattttctgtaaactgccctataccgtgcctataatcaacaccacgtttggacgcatttacccgaactct
acacgcgagccggacggcaggcctacggattactccatggcccttagaagggcttttgcagttatggttaacacgtcatg
tgcaggagtgacattgtgccgcggagaaactcagaccgcatcccgtaaccacactgagtgggaaaatctgctggctatgt
tttctgtgattatctatgccttagatcacaactgtcacccggaagcactgtctatcgcgagcggcatctttgacgagcgt
gactatggattattcatctctcagccccggagcgtgccctcgcctaccccttgcgacgtgtcgtgggaagatatctacaa
cgggacttacctagctcggcctggaaactgtgacccctggcccaatctatccacccctcccttgattctaaattttaaat
aaaggtgtgtcactggttacaccacgattaaaaaccactcactgagatgtctttttaaccgctaagggattataccggga
tttaaaaccgcccactgatttttttacgctaagagttgggtgcttggggggttttgcattgctctgttgtaaactatata
taagttaaaccaaaattcgcagggagacaaggtgacggtggtgagaactcagttgagagtcagagaatacagtgctaatc
agggtagatgagcatgacttccccgtctccagtcaccggaggaatggtggacggctccgtcctggtgcgaatggccacca
agcctcccgtgattggtcttataacagtgctcttcctcctagtcataggcgcctgcgtctactgctgcattcgcgtgttc
ctggcggctcgactgtggcgcgccaccccactaggcagggccaccgtggcgtatcaggtccttcgcaccctgggaccgca
ggccgggtcacatgcaccgccgacggtgggcatagctacccaggagccctaccgtacaatatacatgccagattagaacg
gggtgtgtgctataatggatggctatgggggggctgtagataattgagcgctgtgcttttattgtggggatatgggcttg
tacatgtgtctatcatcggtagccataaaatgggccatgacaactgccacaagtaagtcgtccgacatgtgcttttgctt
ggcgctgtatgactgccctccatccctaagcgggacgcacttgatcgcgcggacctgttctaccaggtaggtcaccgggt
caaatgatattttgatggtgttggacaccaccgtctggctggcgctcagggtgccggagttcagagcgtagatgaatgtc
tcaaacgcggaggatttctcgcctcccagcatgtaaattggccactgcagggcgctgctcttgtcagtatagtgtagaaa
atgtatggggagcgggcatatttcgttaaggacggttgcaatagccaccccagaatcttggctgctgttgccttcgaccg
ccgcgttcacgcgctcaattgtggggtggagcacagcgatcgccttaatcatcgtgcatgcgcaggacgctatctcgtaa
gcagctgcgccagtgaggtcgcgcaggaagaaatgctccatgcccaatatgaggcttctggtgggagtctgagtactcgt
gacaacggcgcccacgccagtaccggacgcctccgtgttgttcgtatacgcggggtcgatgtaaacaaacagctgttttc
caaggcacttctgaacctgctgggcggtggtgtctacccgacacatgtcaaactgtgtcagcgctgcgtcacccaccacg
cggtaaagcgtagcatttgacgacgctgctccctcgcccattagttcggtgtcgaatgccccctccataaagaggttggt
ggtggttttgatggattcgtcgatggtgatgtacgtcggaatgtgcagtctgtaacaaggacaggacactagtgcgtctt
gcaggtggaaatcttcgcggtggtccgcacacacgtaactgaccacattcagcatcttttcctgggcgttcctgaggtta
agcaggaaactcgtggagcggtctgacgagttcacggatgatataaatatcagcttggcgtctttctgaagcatgaaacc
cagaatagccggcagtgcatcctttttaataaaattcgcctcgtctacgtagagcaggttaaaggtctgtccccgaatgc
tctgcagacacggaaagacacaaaagaggggctcataagcggctaacagtaaaggagaggaggcgaacagtgcgtggctc
ttgttcttgggaataaaagggggcgtgtgtgccgatcgtatgggtgagccagtggatcctggacatgtggtgaatgagaa
agattttgaggagtgtgaacaatttttcagtcaaccccttagggagcaagtggtcgcgggggtcagggcactcgacggcc
tcggtctcgctgactctctatgtcacaaaacagaaagactctgcctgctgatggacctggtgggcacggagtgctttgcg
agggtgtgccgcctagacaccggtgcgaaatgaagagtgtggcgagtcccttatgtcagttccacggcgtgttttgcctg
taccagtgtcgccagtgcctggcataccacgtgtgtgatgggggcgccgaatgcgttctcctgcatacgccggagagcgt
catctgcgaactaacgggtaactgcatgctcggcaacattcaagagggccagtttttagggccggtaccgtatcggactt
tggataaccaggttgacagggacgcatatcacgggatgctagcgtgtctgaaacgggacattgtgcggtatttgcagaca
tggccggacaccaccgtaatcgtgcaggaaatagccctgggggacggcgtcaccgacaccatctcggccattatagatga
aacattcggtgagtgtcttcccgtactgggggaggcccaaggcgggtacgccctggtctgtagcatgtatctgcacgtta
tcgtctccatctattcgacaaaaacggtgtacaacagtatgctatttaaatgcacaaagaataaaaagtacgactgcatt
gccaagcgggtgcggacaaaatggatgcgcatgctatcaacgaaagatacgtaggtcctcgctgccaccgtttggcccac
gtggtgctgcctaggacctttctgctgcatcacgccatacccctggagcccgagatcatcttttccacctacacccggtt
cagccggtcgccagggtcatcccgccggttggtggtgtgtgggaaacgtgtcctgccaggggaggaaaaccaacttgcgt
cttcaccttctggcttggcgcttagcctgcctctgttttcccacgatgggaactttcatccatttgacatctcggtactg
cgcatttcctgccctggttctaatcttagtcttactgtcagatttctctatctatctctggtggtggctatgggggcggg
acggaataatgcgcggagtccgaccgttgacggggtatcgccgccagagggcgccgtagcccaccctttggaggaactgc
agaggctggcgcgtgctacgccggacccggcacccacccgtggaccgttgcaggtcctgaccggccttctccgcgcaggg
tcagacggagaccgcgccactcaccacatggcgctcgaggctccgggaaccgtgcgtggagaaagcctagacccgcctgt
ttcacagaaggggccagcgcgcacacgccacaggccaccccccgtgcgactgagcttcaaccccgtcaatgccgatgtac
ccgctacctggcgagacgccactaacgtgtactcgggtgctccctactatgtgtgtgtatacgaacgcggtggccgtcag
gaagacgactggctgccgataccactgagcttcccagaagagcccgtccccccgccaccgagcttagtgttcatggacga
cttgttcattaacacgaagcagtgcgactttgtggacacgctagaggccgcctgtcgcacgcaaggctacacgttgagac
agcgcgtgcctgtcgccattcctcgcgacgcggaaatcgcagacgcagttaaatcgcactttttagaggcgtgcctggtg
ttacgggggctggcttcggaggctagtgcctggataagagctgccacgtccccgccccttggccgccacgcctgctggat
ggacgtgttaggattatgggaaagccgcccccacactctaggtttggagttacgcggcgtaaactgtggcggcacggacg
gtgactggttagagattttaaaacagcccgatgtgcaaaagacagtcagcgggagtcttgtggcatgcgtgatcgtcaca
cccgcattggaagcctggcttgtgttacctgggggttttgctattaaaggccgctatagggcgtcgaaggaggatctggt
gttcattcgaggccgctatggctagccggaggcgcaaacttcggaatttcctaaacaaggaatgcatatggactgttaac
ccaatgtcaggggaccatatcaaggtctttaacgcctgcacctctatctcgccggtgtatgaccctgagctggtaaccag
ctacgcactgagcgtgcctgcttacaatgtgtctgtggctatcttgctgcataaagtcatgggaccgtgtgtggctgtgg
gaattaacggagaaatgatcatgtacgtcgtaagccagtgtgtttctgtgcggcccgtcccggggcgcgatggtatggcg
ctcatctactttggacggtttctggaggaagcatccggactgagatttccctacattgctccgccgccgtcgcgcgaaca
cgtacctgacctgaccagacaagaattagttcatacctcccaggtggtgcgccgcggcgacctgaccaattgcactatgg
gtctcgaattcaggaatgtgaacccttttgtttggctcgggggcggatcggtgtggctgctgttcttgggcgtggactac
atggcgttctgtccgggtgtcgacggaatgccgtcgttggcaagagtggccgccctgcttaccaggtgcgaccacccaga
ctgtgtccactgccatggactccgtggacacgttaatgtatttcgtgggtactgttctgcgcagtcgccgggtctatcta
acatctgtccctgtatcaaatcatgtgggaccgggaatggagtgactagggtcactggaaacagaaattttctgggtctt
ctgttcgatcccattgtccagagcagggtaacagctctgaagataactagccacccaacccccacgcacgtcgagaatgt
gctaacaggagtgctcgacgacggcaccttggtgccgtcgtccaaggcaccctgggtcctcttacgaatgtctgactact
tcagccgcttgctgatatatgagtgtaaaaaacttaaggccctgggcttacgttcttattgaagcatgttgcgcacatca
gcgagctggaccgtcctccgggtcgcgtgtagattatggttccgttctccttcttgatgtttaaatttttgggggggaac
caccgacaaagcgtctttatgatttccgcgaacacggagttggctacgtgcttttggtgggctacgtacccaatgttaat
gttctctacggatgccagtagcatgctgatgatcgccaccactatccatgtctttccgtgtctccttggtattaggaata
cgcttgccttttgcttaaacgtctgtaaaacactgtttggagtttcaaataaaccgaagtactgcttaaacaatccaaac
aactggtgcgtcttttgtggggccttgattgaaaccaaaaagaaaaaagtgtgcattactagctgctgttggaagggctc
cagccagtgcaccccgggaacgtaacagccgttcagaaaggacgaaaggttaaccagaaaagcctgaagttcgcggtaga
cagagcaggcgtgcagggagtcgtgtgtttttctggccgcctggtactcgaccagttgatcggccgtggagacgtgcgcg
tcctcgcgcacacaccgcatctgcaagtatgttgatagggactccaataggcgcggctttgcggggacgttgtcctcgga
cggtctgggggttcccacgtcgggatttgctgacgtgggcgtggcgggatggtgccgtgtgcagtatgtttccaggaccg
aactgtatgagtttattctgtgcaccacgccaataaaagggtgcgccatccgtgccgttttgggacagtgtcgcgtgaat
gtcggggcactcagttcccacctctctccggcgtctttggcggtctcctgcaggttggcggcaaggcgctccctgtgacg
gctgagcagcatgtttgctttgagctcgctcgtgtccgagggtgacccggaggtgaccagtaggtacgtcaagggcgtac
aacttgccctggaccttagcgagaacacacctggacaatttaagttgatagaaactcccctgaacagcttcctcttggtt
tccaacgtgatgcccgaggtccagccaatctgcagtggccggccggccttgcggccagactttagtaatctccacttgcc
tagactggagaagctccagagagtcctcgggcagggtttcggggcggcgggtgaggaaatcgcactggacccgtctcacg
tagaaacacacgaaaagggccaggtgttctacaaccactatgctaccgaggagtggacgtgggctttgactctgaataag
gatgcgctccttcgggaggctgtagatggcctgtgtgaccccggaacttggaagggtcttcttcctgacgacccccttcc
gttgctatggctgctgttcaacggacccgcctctttttgtcgggccgactgttgcctgtacaagcagcactgcggttacc
cgggcccggtgctacttccaggtcacatgtacgctcccaaacgggatcttttgtcgttcgttaatcatgccctgaagtac
accaagtttctatacggagatttttccgggacatgggcggcggcttgccgcccgccattcgctacttctcggatacaaag
ggtagtgagtcagatgaaaatcatagatgcttccgacacttacatttcccacacctgcctcttgtgtcacatatatcagc
aaaatagcataattgcgggtcaggggacccacgtgggtggaatcctactgttgagtggaaaagggacccagtatataaca
ggcaatgttcagacccaaaggtgtccaactacgggcgactatctaatcatcccatcgtatgacataccggcgatcatcac
catgatcaaggagaatggactcaaccaactctaaaagagagtttattaagtcggctctggaggccaacatcaacaggagg
gcagctgtatcgctatttgatcgttttgggggtagcagcgccgtgtttgagaagcagtttcaggacgcacagcatgccgt
cagggcccacggtgcactgaagcgcgaagccgagctcgggactctggtacgcaaggcgggccagaggtttgaggcgctga
aaagggaacggtcaattttgcgccagccgcgcgacctcccacgggtcgccgacattgacgccctggtcgacgccgtcgcg
gacctcaaagaagaggtggccgtgcgcctagatgcgctggaagagaatggagaggagacccccactcactcctcttcgga
gatcaaggacacaatcgtcaggtggaggcttgacgatttgcccccggtgtgccctgaaactccctaaggctacccggatt
tcagagagaccctgggcgtccacatggcagctgaatcagcatatacaggtgtccaagactaaaaaggccaccgcgtatct
taaagcgccccgtgaatgggggcagtgcacgcaccaggatccagactggtccaagcgtctgggtcgtggcgcctttggca
taatcgtccctatctccgaggatctgtgtgtgaagcagtttgatagccgccgggagtttttctacgaggcaattgccaac
gacctgatgcaggccacccgagagaggtaccccatgcattctggtggatctagactgctaggattcgtgcagccttgcat
accctgtagatcgattgtgtatcctagaatgaagtgcaacctgctgcagctggactggagtcaggtcaacctgagtgtca
tggcggcggagttcaccggcctaatggcggcggtgtcctttctaaacagatactgtggcatggtgcactgcgacgttagt
ccagacaatattttggccacaggagacctaacgcccatgaaccccgggaggctggtccttaccgatttcggttccgttgc
gctacactctgggagcaagtggactaaccttgtggtgacctctaacctggggtttaagcaacactgctacgacttcaggg
tgccacccaaactcatttgtaagcatctctataagccgtcttgcgtcctcttccagtgttacctatccagtctcggtaag
atgcacgcgcaggtattggaccaaccgtaccctatcagccctaacatgggactgaccatcgacatgtcctcgttgggcta
cactctgctgacatgcctggaactctatctcgatctgccgctaaacaaccctctgaagttcttgggttcagccaccagag
acggacgccccgaacccatgtactacttgggcttcatgattcccagggtggtgatgactcagatcctgtccgctgtgtgg
accatgacgcttgacctgggactagattgcaccggcaaagcccaggcgattcccatgcgacaggagcaccagctggcgtt
tcagaagcagtgctatttatataaagccaaccaaaaggcagagtcgttagcgaactgctccgataagctaaactgcccca
tgttaaagtctctcgttagaaagctactagagcgagactttttcaaccatggaggccacccccacacccgcggacttgtt
ttctgaagactatctggttgacaccctggatgggttaacagtggatgaccaacaggctgtcctcgcaagcttgagctttt
caaagtttctaaagcacgccaaggttcgagactggtgcgcacaggccaagatccaacccagcatgcctgcgctgcgcatg
gcttacaactatttccttttttcaaaagtgggcgagtttattggtagtgaggatgtgtgtaactttttcgtggaccgtgt
gtttggtggtgtcaggttactggacgtggccagcgtgtacgccgcctgttcgcaaatgaacgcacatcagcggcaccaca
tctgctgtctagtggagagggccactagtagtcagagtctgaaccccgtgtgggacgccctgcgagacggaattatatct
tcatccaagtttcactgggcagttaaacaacagaacacttcaaaaaagatattcagcccatggcctataacgaacaacca
ctttgtcgcgggcccgcttgcctttgggctgcggtgcgaggaggtggtgaaaacgttgctggccacccttttgcacccgg
acgagacaaattgtctcgattatgggtttatgcagagtccgcaaaatggaatatttggcgtgtcgctggatttcgcggcg
aacgtcaaaactgacaccgagggtcgtctacagtttgaccctaactgtaaagtgtatgaaataaaatgcaggttcaagta
cacctttgcgaaaatggagtgtgaccccatatacgccgcgtatcagcggctgtacgaggcacccggaaagctggcactga
aggacttcttctatagcatttccaagcctgcggttgagtacgtgggacttggaaaactgcccagtgaatctgattacttg
gtggcttatgatcaggaatgggaggcgtgtcctcgcaaaaagaggaaattaacgccccttcacaatcttattagggagtg
tattttgcacaactcgaccacggagtctgacgtctacgtacttactgatcctcaagatactcggggtcaaatcagtatta
aagcccgcttcaaagccaacctcttcgtgaacgtccgtcacagctacttttatcaggtattgctgcagagttcgatcgtc
gaggagtacattggcctagatagcggcattcctcgcctcggatcaccgaaatactacatcgccaccggcttcttcagaaa
gcggggctatcaggatcctgtcaactgtaccatcggtggcgatgctttagacccgcacgtggagattcctacgctgctaa
tcgtaacccccgtctactttccccgaggcgcaaagcatcgtctgcttcaccaagctgccaacttttggtcaagaagtgcg
aaggacacctttccatatatcaaatgggatttctcctatctatctgcaaacgtccctcacagcccgtagacgtggacggg
gaaccgctcgacgtagtcgtggactatgaccccattcgcgtttcagaaaagggcatgttgcttgagcaatcgcaatcccc
atatcccgcattaaaaaagaagaaaaaaaataaagaagcaatttattaagcaaacagtatggttttctgtacgtatttta
ttccgtggtgggtgaaaaataacgggggatggaggaagagggatgggtttataatgccaatatatcagctaaatgaatat
catttgcgtttcgtcgatttcactgtcactttcatggtcggactggtattgggtcctcggggcgggcgtcgagatgtcct
tcactttggcgcgggctctggtctttgctgggaggggcggcggtttctggtgaacagtcggagttctatcgaccgtcggc
gccgacgtcgccagaggcatgtatgccgcactcggcgtacagagtccccagtcgctccttataacgcgtataacgatggc
taggatgcacagtatagggatacaggagatattgatagccactatgtagtggagattagcctgcacgaacgcgttttcat
acctgatgacaggcagcagtagaatcagataacccacgaatactcccacgtaaaagcctacctgccgtctcataaacttt
accaggaaaaattccgtgtttatgtaccacacgaccgtcaaggctaggaacatgttcaccgcaccaaaaatggcgtctga
cacgagcacgtaaaagctgttaccaacggccatcatggtgctcaatgaaaacagcagcatttccaaggcggttgttgata
ggtacaggttgacgcagaccggtttccaccgagtcagcagtgactccatcatggtattatcaggtacgtgctgttccagg
agaggtatttcccactgggcggagttacatgttatcagtgactggatgtgggcaaaggatatgcaaaaatgaatgcagta
gacaaaggctgccataagtacgtgtttatatgacagaacatggataaacagttgcatgctccacatccttaagatggcga
cataaagcacgctatgtgatccaagtagcgctatccaggattgcatgctcatcatggtagtggcgtgaacatgcttggcc
cgatatacggccaccgccgcgagacagtagtatactatggcaatgccgtccacgataaaagtccagaatatgtacaccag
catctctggtttctctaaaaacagggtcggggtgaggtgcttcgctgagttgcgcaccgtgaggtttagcgcgctgtagt
ttaccagattgttgaagtagcaggggaaaccaaggccctcgtacgtggcggccatgggcacgactgcagagcaaatgtac
ataattacagccacaaacaacagcttgacccaggaggacatgagaaaacggtcgctctttgaagcgcgcatgtttctcgg
tctttttaactttcgccaggcggcgctgcggcgggagagccaatctgatgccactgcctatcgcggttgacttttaaata
cgcgccccgggcagaagccagaggtagtcgactcattgactcaatggcaacgagcgaagaaacggcggccggttatgtca
tcggtgtctactttcacagcgttcacgtccactgccgcattattgtctggcaggttaattttctacccctggacccaaac
gacggggagactgaatgctactttgtggtggacacgctgacgaaagaggcgatggagcgcatgcccgaaatccaggaatg
cgtcccgtctattactgagcacgcccgtgacctggcgatctgggagttggcgctgcgactgcagaatcagacgatcgtca
aggccgtccggacagcgtcgcttccggtggttctaattatgactgtgggtcgcatagtgaatgatgtgattccctgcccc
aacgtcagaacacccagaccactagcctgtgcttacctacactgtgaggcgacggtgacctttgaggtcccactaaccgg
gcccgcggcgtccaccggaacgtggcacagctctatctatagggaatgtgcgatctcggctatcgagatatgcttgaaga
ccagtcgaggcatatactcctgccagtcgaacgaggcccctgaggccaagagggaaaagcgaggtttagacatatcagat
gtgtttgtctgtctcacgtatgatatccctatcgcagggcgggtcctttctctgctggtgccccacgcgcccgcttttca
cgtcttatggatcaatgaggacagcaagtggaacggggcagccgtcgaatttttcagagccctacaccataagctgttca
gtgaacgcaatggtataccccctctgtggttgtacgtgttccctggagctgtggaagagggcacagcctttgcgccatta
cttcccgcattcccttgcatacctttgcggtatgggtcgcctacctctctggacagggcgtccgtgcagtgggacctatt
tgaaccgcacatcctgacccactttgacgggataaagcgaacttctttggcagatacagtgtttgggtacgactccctgg
ccatttcaagggaatgtgaagatcagtatgtgtggcccacgcctgtcactgacattaatattaatttgtgcacggatagt
gacactatggccatcgttagagaaccatccggtctggtggccgtgaatctagaagccctgttgcgcaccgactccgtatt
atcgcgggtctcgtccattgtctcactcgatacgctcttggacctttccaccccggagtgccgtaggagcgtggagctta
gatacaactcacttttgtcgactgtattatcatggtccacctctaggggtcacaaatgggccgcaatcgtgaagtggaag
ttatttttcctcgtccaagctttggagcctgaggtgagacccactgtccctgcttgaagcggagagggggtggtgcgagt
tggcagttgacgggtttgtgatagctggagtgctgaccacggcacaggacccattaactttcctatgtgtttatttttag
caatggtcgccagaattcaaggatctcaaaagggcctgccagatggccgggtttactctgaagggggggacttcggggga
tcttgtattctcatcgcatgcgaacttgctcttttcaacctcgatgggatatttcctccatgcaggcagtccaaggtcga
cagcggggacggggggtgagcctaacccacgtcacatcaccggaccagacactgagggaaatggggaacacagaaactcc
cccaacctctgcggctttgttacctggctgcaaagcttaaccacatgcattgaacgagccctaaacatgcctcccgacac
ttcctggctgcagctgatagaggaagtgatacccctgtattttcataggcgaagacaaacatcattctggctcatccccc
tatcgcactgtgaagggatcccagtatgcccccctttaccatttgactgcctagcaccaaggctgtttatagtaacaaag
tccggacccatgtgttaccgggcaggcttttcgcttcctgtggatgttaattacctgttctatttagagcagactctgaa
agctgtccggcaagttagcccacaggaacacaacccccaagacgcaaaggaaatgactctacagctagaggcctggacca
ggcttttatctttattttgaaaaaagggaaacaatggggggtttgaaaagggtgcacattttcagatattttaaaacttc
attgttctccaggtgcttggtaaagatggtatcacaataaaaaatgtttactgggtccgcgcaggtttgtttgtcatctt
cattctctccactagactccagtttaaaagactctagataaatgggtttcattagtccccccatgggggttgaagcgtcg
cctatcgccttatgaagcttaaacataacgagtggggtggccctgaaatgatcgtccacggacagctcgtaaacaaaggc
ggccgtggcagtcaacgtctctataccgtgcatgacgaaggccgcgtccatccccggcgtcctctcatgtgtctttctgg
cgcgactaataatagatctcaaaaacgttggtgacatgtctcgacagttctcgagcatcgataacaggcagcagagctcg
gttatgccgggagatgtaggtctaaggaggcacactcgctcttggaacacgtgagggtgtaggtctatgtgggtcaccat
gtcttcgtgctccaccaggcacaccaccgtaaatcccacaaagttgggcgaggacaggcgagatttcacgtgctccctga
gacacgctatatctaagtggcccatcacggacattttgggggtattgcttccaaccagtgcgttgtttttcctatgcact
tccaggacaaggcggggcaccacagggtgggggtatacgggacaggcctcttctgactcgcgagtcttcggggcatgagt
actcattggcactccagtcagtctcgccagggccctttccagggacattctcgaagggtggtgtaactagacagtatttc
tgtcccacgtcggttatatacacaaagagtctgctagtctgatataaataggccgcgatgtcctgcaagctggaggatac
gaaggagtgactaatgagctccatctgaagcaggtccgcgatcacatacgtgaatggaccaagcaggatggatatggtgt
cctgagaataggtgacgctgagccgctgcccttggttgtcaacaacgggagccagcttgtaggtttgaaacatctcgctt
tcccacaggttcgtgagatctttcatgctttctctcactgggggtatgtaagaagagaaaaagctatttagcacggcact
gcccgatgggatatgggaagacgttagctgcagagaggggtcctgtaaacgtcccagagattgaaatgtgttggcggtca
gcagattcacactcccgggaccctttgcgtcgccgggctgttggtgtgacagctgtgtctcaatacattttagcctcttc
atgcagagctccctctccttttcaagttgagttattgtgtcaaattgttcgtttatctggttggtgagacacttgaaaac
gctgttggacacctggcgcctgagcccctgagtggtcgtctcttggcctgtgccgaatagtttattcttgtctactatgt
tttgggacacgtcggtgacaaagtcctccacgacgtcggtgacaccgctcactgtcttgttttctgccagtttcatgagc
aggttgaggagctctcgcttggggtctgttctctgagaggcctgctccaggtgggtcatgatgtctttgtacacattgtt
acaggcgcttccaacgagggccttggtgggggctgtgttcaggagctggcaaagttttgcgtgctctgccgtccggtgac
agctcataatgctggtatacatcctctgaatggggctgtcaaagatcacccgcccagccaagatggcgggcatagtaatc
acctccacatgaacccttttctgcttatacaatcccacgaaagtgtttttaacacagtcatagtctatgctcacctctga
gtagcccggaatatagagggcgcttaaactagacaccaggttgctaatctcctgagtcacgctggtgagtatccggccta
tggttttttcaccagaggccagacgctggcaatctttcatcagctgttcctggatagagttaaccagcttgtggtcgggt
gtgtgcttgacgactggtaccattcctaccgtgaccacccagtctacgtatctctcatacgagagctgtgtcttggcgta
gaggacccggttgatggcattgagaagcaggtggtctaatgtcatgcgcatagtctgggcccaggagtcgaaggttgacc
ttctgtaagacccccactgtgcttccttttctggccacctggtttttgctgaggactcgtatgtcctccagtcggacaag
acgtggtcgtagctacagttggccaatgcattcttgtacaggtggataaatagctgtctgaaaaaaacacccgggtttcg
caggctgcagtgtagagtctgacctctgacataagaatacttgccttgcaggatctcaaagagggagatggacagctcgg
aagggtgcactgatatggacgagcccagccccgggttcatcctcaacatgacatcggatgccaaagtcaggagcgtagtg
gaacagattgacaggttgtcaaatatcactacctcgcccccggagatgggctggtatgacctagagttcgatccactgga
agacgaaggcccctttctgccgttttcggcatacgtaataacggggactgcaggagcggggaaaagcaccagcgtatccg
ccctacatcagaatctcaactgcctaattacgggggctacagtggtagcggcacagaatctttccagggctttaaagtcc
tactgtcccactatataccacgccttcggattcaagagcagacacattaatatctgccagaggaaagtgcccaaggtaac
tcagtcctccatcgagcaactccagagatacgagctggctaggtactggccaactgtcaccgatattattcgagaattta
tgcgcaagaaacaaaaggggcagtatagctccctctctcaaagcgctttcagactcctttgccgtatgggtggagccaat
ttgtggacgagtaacattatcgtgatagacgaagctggaaccctctcgtcccatattttgacggccgtggtgttcttcta
ttggttttacaacagttggctggacaccccgctatacagaaatggtgccgtgccttgcatagtctgcgtggggtctccca
cccagacggacgcctttcagtcggtcttcaaccacacgcagcagagaaacgagatatctgcctgtgataatgtgctcacc
ttcctattgggaaaacgtgaggttgcagattatattaggctggacgagaattgggccctatttataaacaataagcgctg
tacggatccccagtttggtcacttgctgaagaccttagaatataatctagacatatcaccagagttaatggactatatag
ataggtttgtggttccgaagagtaagattctggacccgctcgagtatgcagggtggacaagactcttcatctcacaccag
gaggtgaagtcttttctggcaacgctgcacacctgcctgtcgagtaataaggatgctgtgtccacaaagcttttcacctg
cccagtggtctgtgaggtgtttacagagccatttgaggagtacaaacgggcggtaggcctcacacacatgactcccatag
aatgggtaacaaaaaatcttttcaggctaagtaactactcgcagtttgctgatcaggacatggctgtggttgggacctat
atcacagacgcgtccacacagatcaccttcgccactaaatttgtcaaaaacagctatgctacccttactggaaagaccaa
aaaatgtatatgcgggtttcacgggtcataccaaagattcaagtccatcctagacggggagctatttatcgaaagtcatt
cgcacgataaccccgcttatgtgtacagtttccttagtaccctgctatataatgccatgtactcattttacgcgcacggg
gtgaagcaggggcatgaagaattcctcagggacctcagggaactgccggtgtctcaagagctgatctctgagatgagctc
cgaggacgttctggggcaggagggggacacagatgccttctacctcaccgccagcctcccaccatcccccacccacgcgg
ctcttccaacactggtggcctattactccggggccaaggaactattctgcaacaggctggccctggcacgccgacacttt
ggtgacgagttcctccactccgatttttcaacgtttacggtgaacatcgtggtgcgagatggcgtggactttgtgtccac
ttcccccgggctccacggtctagtggcatacgcatccactatagacacctatataatccagggatatacgttcctcccag
tgagattcggccgtccaggaggacagcgcctcagcgaggacctgcgcagaaagatgccctccatagttgtccaggactca
tcggggttcattgcctgcctggaaaataacgtcaccaagatgacagagaccctcgaaggtggcgacgtgtttaacatatg
ttgtgcaggggactacggtatcagttctaatctggctatgaccatagtgaaggcacagggggtttcactaagtagggtgg
ccatatcgttcggcaaccaccgcaatatcagagccagtctagtgtatgtgggtgtatccagggccatcgacgctcgttac
ctggtaatggacagtaatccccttaagctaatggaccgcggtgacgcccagtccccatcctcaaagtacatcatcaaagc
cctatgcaaccccaagactactctgatctactgacccgtacccctctcttaggacactgatgtgtttgggaataaagcat
gagacttgacacctataatggtctgtattgacaccattcttttatttatcagtccagccacggccagttatatgcaccgt
ttccacacaggggtggcgtggaggccaggatgcgggttgggtcgctgcacctggaccccgcggtagttgtgcttcctgat
gaaatcgagtgggcggaagtactgggagattgggttgggaggtgaccctttgtgctcgacggagacacgatcacgctcac
ggcggacgagggctcctcgtctgtgtcactccccgaggatataattatcacggacgccactgctttgcggcttaagtttg
gttgtctctggcagcgcaccacatcctcgctaccagaggaggcggtagactgccttttgcgcttctggcccacgtccatg
agcccgattctctgactcaatacttccccttggtcttctccgtcctcctcggacgagggtggctggtgggaaaaatggcg
cgcgtcggtaaacgcggcctcattgttcacgtccggagagttggaactgtcatcgctatcagagtccgatgtcaggtcga
cgatcgcggtgggtgcggcgcgcagggggcgccacgagggcccttcatcagggtcgctgtatggtgaactttgtgttcca
ggtacactatttctggaagcaggtgaaagtccgtatgccccggtcccagtgtatgccgccatcggttccaggatagcaac
cccctcgtcgtctgaaggtgagagcccagcaggggaaaatccgtcatcctgactaacccatcccatggacgcctcggact
ccgccgtgtccgttgaactgcgcacgcggcccgctaccactgctaccggtttgggcgtatgggcccgtctggccagaggc
ctcgggcgcaagtgagataaaggttgaaaaaagtctgcagggtacccctctggctcgtcttcctcctgaacatcgtcatt
ttcttcttcatcttcatcttcctcatcctcgtcatattcagattcgccgctcgactgatccggggatatctgtagatcca
gaggggttgctggcggcgatggcgtgtcctcggcgaagacgtcgtctggggcagacatatctatcaccgtgggtccagca
tagccgcgcggcctgccaaatcctggaagtgatgaaagaggtggaggtgggaatatgaacttcacggggggtcgtctgcg
aggcgctccttcaattggaagcattctctcttcatcgtgtgtgctagacgaggtcctcacaaacatcgccatggccttgt
acggggttgaccgctaggggcggaaatttacaaagcacacgagttattgcctttactgctccaacaggccccagtccaca
gtctcacgccggtggcgagtcaaatagtcgttggctaggttaaagtgattacagccctggaaccgaggccatcgcgagtg
tcggccaccaagagaggccagcggagatggatgctgggccgtaagcaccaggtgtttctgtgcgtttatgagcggagttc
tgtcaatggccttgcgcccccacaggagaaaaacgcaatgttctaactttgaggatatgctactgatgatgaaactcgtg
aaccaatcccagccaagtccctcgtgtgagccggccctccccttctccaccgtcaaaactgtgtttagtagcaacacacc
ctggcgagcccagctgtcgaggcacccgtgggaaggagtactgaaattggggacggaagcctctagctctctaaagatgc
ttctcaaactgggtggaacctgacattgcggatccacactaaacgccaggccagtagcttggcccttgtggtacgggtcc
tggcctaagatcaccactttaatatcctctggatcgcagcagtgggaccaccacatcagcttgtcctgtgggggatacac
tgtggtggttagcctaagttcccgaatctgtctgagcagcgagagcagtttctgtttcagaaatgatgagaggctcagaa
aggaaatccacttaggtgccagtaacagatcccggtcgtccaccccctgactgatggatagggtgcccctaaagaccgtc
tgttgcaaccatgcgtccatgttgaacttattttcccttttgacctgcgtgcgctctccggctgctgcttttagcccgag
tctgacttccgctaacagaacctgtccggttcatggcctttcccacgcttattataattatgtttacgttgtgaatagag
ctatctgcagtggtcgcgttaaaacctacagtataggccgtcaaacttcgttgtaaataccacaacaacctcaggttttc
ctgcgacgcccaggaccccaatcttcgaacgaccgcgactaaaaatgacctcagattaaacccattcacgcatgtttcca
cggtaatgtcgcctgttttgcttcgcagcttggctatacagaccccgttgcagtgattcggatcggcgaagtggatagag
tggaccgcaaagaacaacggcagggtagaggctgccgatgcctgaattgcgcaacatggtaaggcgacgtatgcgtgaga
tgtgaccaatagggtggtccacaggacggcaaatagcgcaaagatccccatggggcaaatccgggtttcacccttgtgtt
gcctggttcggtgctccccagggagcccccttccgtaatatctgttttatatagtgagggttcacgcatgcgcgagtccc
gactaatgaggacaattactgaaattgaccttttcgcgacacgggggtgaggtctatttcccacgacatacttccgcgga
aaaatacccacgctccttaatttccgtgggaagacgatgggggaaatgtggcattacctgacacggtttcaatcatactc
atcgtcggagctgtcacacgtctggctgagattttctaaaaagtcatccaatgaatcatcggaatcatcagcacactcta
gaactactccatatgccggggtgcgcgggggtcccgagtagtgcacgtcgccatcgggagacacagatgatgggtttgaa
atgtccatacgggccgtgtgcacaagggtcacgtccccatccccaacacaaggacctttagataccctctcccggcatgt
gcgcgtatccgggcaagcaagctggtgttctggattccaaacgtgcccagcggtacccaaaatcgccagggcgtgtttta
ttatttccacaggaaccggtttctctaattgcatcaccagggtatccaaaagccgggcttccacgttgatccggcttacc
gacagttctttccagggtttcctggtggggcgcggcagctgactcaaaaaggtcactgcctctgcccatgggcgggtggg
tgacagtccgccatactcttccaggacactggccatgcatgactccaaccgtctcacgtccgaggtaatgtgctctatga
agatgtggtagagccagcagacgttcaaacacgatgaaatcaagctaagctcccgccggaactccacatccacaaagggg
tattgctccggtgtctgtattaggtctggaatagaaaactcagaaaaagacactgacccaccaaggagaacctggcgtct
tgcaaagttgatgagccccgcagaaagaatgtgtctcccgtgggacaaagagcttgggggggcagagatggcgctacagt
gggtgatttcttctaccacggtcatacattggtggcacccacaggcctgttccagtatcagcataaatctatctttgcag
tcatcccagatcaaagtcatgtcagatgctgttgcctggcattttgcccgcatgtacatttcctgtcccacatattttaa
catctgtaatactggaagtagattcagtctggtgttgagcccccccggggaagccagcgtatgcttcaggaccaccaggg
acgctaagaaccccgggtgtccgcgctccggaaacagacctctgagaatacgctcggtcttgacgaaacccgatgtggta
ccgaatgccacaatctgtgccctccagctctcacaattttcatctccaatacccggaattgggatacacacctccatgtt
cagtcacatgtacgctagggtctccccacccaacccccataggacccagctacagcttatcctccactaaataccaggca
gctaccggcgactcattaagccccgcccagaaaccagtagctgggtggcaatgacacgtcccctttaaaaagtcaacctt
actccgcaaggggtagtctgttgtgagaatactgtccaggcagccacaaaaatggcgcaagatgacaaggtaaagatcga
cctttttattgtatactgaacaatgcgtgtttacaatggtgtaggtgggagcagagttcgccaagctctacgtccgaaca
gtcgggtgtcagggctcttattaagtgttcggtgtacttgaccaaagccgcggaacctaggttgggtctgtacaggtcgt
accaggcaaaaaaggatcgggcggtgcttttcaggagagttagggacgtgctgattatgtggacaagcttctgctcgtaa
atgcaccgctggtacatctgaacgacagctgtccaaaaaaaacaaaggttcagctgcacgttaaaatctgtatcctgaaa
gtcctcgtaaatgacagtttctaccaagaaaaacttttttaccacgctggccatccactgaaaggagggagcacacgtcc
cgttgtgcgttgttaggatatccctaacttcggagcggagacggccggacgctcccacaaaatgggagaggcaccactct
gtgcagtccgcggtcgggggttctgattccaggggcgccgtgtgggggtattggagagtcaaaactctgggcagtccctt
aatgagctctctctcaaaacctatgcagccagcgtccactagtggcagcatgccgttaataacaccccttatcttgtcgt
tgccaagtttgtacaactgctgcagggaataagccaaattcgccctagccgcgggaaccaggtacggctcgctttgtcgg
tgctggaccaatatctgaatggtctttgcaaggtatagggtcttctcaacgtttagagcgggtacgtggcagtctggatt
gagggtggcgacggacagggtatctaactcctgaagtatctgatcccaggacgggtaatgatacctaaacagatggttga
acaggtgatctttaaggggccttctcgatgtcattgtaaaaactatgacacgccactctctccttagggtaagaagcttc
ggcggtcctgtgtggaaagcttcgtcggcctctcggacgaactgaaggcccaactctaccagtgtgtgctccttataaat
gacgcatacgaaacaatctacgatcccagtgacctaaatagagtggtggaagatgtgtgcattcggattatgaaagaatg
ttccaagcttggtgcgctatgtggtctgtttacagacattaacatgtttaaccttttctgcttttttcgtgcctctcgaa
tgaggaccaaaggcgcggccgggtacaacgtgccatgcgcagaggcatcccaaggcattattcggatcctcacggagagg
atcttattctgcacagaaaaggcatttctgacagccgcatgcagcggggtgagcctgcctccagccatatgtaagctact
acacgaaatatacactgaaatgaaggccaaatgcctgggggcctggaggcgactcgtctgcaatcggaggcccattatga
tattaacctcttccctactgaagctctacaacacgtacgataccgccgggctgctctctgagcagtccagggccctctgc
cttttggttttccaaccggtctaccttccgaggattatggcgccgctggagatcatgaccaagggtcagctcgcccctga
aaacttttacagcatcaccggttctgctgagaaacgccggccaattaccaccggcaaggtcactggactgtcctatccag
gaagcggtctcatgccagaatctttaattttgccaatcctggagccaggactgttgccggcttccatggtagacctcagc
gatgtgctggcaaaacccgccgttattctgagcgcccctgccctgagccagtttgtcattagcaaaccccatcccaacat
gccgcacaccgtcagcatcatcccctttaacccatcgggtacagacccggcgtttattagtacgtggcaggccgcgtcac
agaatatggtgtacaacacatccaccgcgcccttaaaaccggccaccggtagttcacagacggtgtcagtcaaggcggtt
gctcaaggggccgtgattactgcgacaacggtgccgcaggcaatgccagcgcggggtaccggaggggagttgcctgtaat
gtcagcgtccactcctgcaagagatcaggtcgctgcatgttttgtcgcagagaacaccggagattctcccgacaacccga
gctctttcctgacgtcatgtcacccttgcgatccgaacacggttatagtggcccagcaatttcaaccaccgcaatgcgtt
acgttgttgcaggttacctgtgccccctcttcgacaccaccccccgattcaacagtccgggccccggtggtgcagttgcc
aacagtagtccctctgccggccagcgcgttcctcccggcgctcgcccaaccagaagcctcgggcgaagagcttccgggcg
gtcatgacggagaccaaggtgtgccgtgtagagattcaacggcggcggctacggcggcagaggcgacaacacccaaacga
aagcagagaagcaaagagaggagctcaaagaagcgtaaggctttgaccgtgccagaagccgacaccacgccatcgaccac
gacacctggtacctctttgggatcaattaccaccccccaggatgtgcacgccacggatgtcgccacgtctgagggaccat
cggaggcacaacccccgctactgtcgttacccccgccactggacgtagatcagagtctattcgccctgttagacgaagcg
ggccctgaaacatgggatgtcgggtcgcctctctcccccactgacgacgcgctgttgtccagtattctgcaaggactgta
ccagctggacacgccaccgcctctgcggtcaccctcccccgcttccttcggcccggagtctccggcggatataccgtcac
cttctggtggagagtatacgcaactgcaaccggtcagggcgacctcggcgacgcccgctaacgaggtacaggagtccggc
acactgtaccagctgcaccaatggcgtaattacttccgagactgaagtgttcgcaagggcgtctgtgcctgcgttaactt
cccaggcagtttatttttaacagtttggtgcaaagtggagttaacctacagattctacttaaaatagctcattttctcac
gaatctggttgattgtgactatttgtgaaacaataatgattaaagggggtggtatttcctccgttgtcgactataacctg
gcgtgtaaacgtgtaaccctgccaaatgcccagaatgaaggacatacctactaagagttccccgggaacggacaattctg
agaaagatgaagctgtcattgaggaagatctaagcctcaacgggcaaccattttttacggacaatactgacggtggggaa
aacgaagtctcttggacaagctcgctgttgtcaacctacgtaggttgccagcccccggccataccggtctgtgaaacggt
cattgaccttacagcgccttcccaaagtggcgcgcccggtgacgaacatctgccatgctcactgaatgcagaaactaaat
tccacatccccgatccttcctggacgctctctcacacaccaccaagaggaccacacatttcgcaacagcttccaactcgc
agatccaagaggcgactacatagaaagtttgaagaggaacgcttatgcactaaggccaaacagagcgcaggtcgccccgt
gcctgcgtctgtagttaaggtagggaacatcaccccccattatggggaagaactgacaaggggtgacgccgtcccagccg
cccctataacacccccctccccgcgcgttcaacgcccagcacagcccacacatgtcctgttttctcctgtttttgtctct
ttaaaggccgaagtatgtgatcagtcacattctcccacgcgaaagcaaggcagatacggccgcgtgtcatcgaaagcata
cacaagacagctgcagcaggtatagacgggaaacaggtgtctatcttggccggctggttactcaaatgggaacaatggcg
ccaccttgctgtctttgtaggcattagaagaaaaggatgcacaactatgtttcctagcggcgagattggaggcacataag
gaacagattattttccttcgcgacatgctgatgcgaatgtgccagcagccagcgtcgccaacggacgcgccactcccacc
atgttgaagcttggttgtgccgtcgtccgggagaaccatgccagactttgtgtggtaagaaggaattgttatccggcagc
aatattaaagggaccgaagttaatcccttaatcctctgggattaataaccatgagttccacacagattcgcacagaaatc
cctgtggcgctcctaatcctatgcctttgtctggtggcgtgccatgccaattgtcccacgtatcgttcgcatttgggatt
ctggcaagagggttggagtggacaggtttatcaggactggctaggcaggatgaactgttcctacgagaatatgacggccc
tagaggccgtctccctaaacgggaccagactagcagctggatctccgtcgagtgagtatccaaatgtctccgtatctgtt
gaagatacgtctgcctctgggtctggagaagatgcaatagatgaatcggggtcgggggaggaagagcgtcccgtgacctc
ccacgtgacttttatgacacaaagcgtccaggccaccacagaactgaccgatgccttaatatcagccttttcaggtgtat
tacacgtttcaactgtaatccctcgcaattgggtaaaccgtcggtgtgtagggataaagcgtaaccttacgttctgtctc
atctacaggatcatattcatctggggaaccatccaggaccacgcgaattcgcgtatcaccggtcgcagaaaacggcagaa
atagtggtgctagtaaccgtgtgccattttctgccaccactacaacgactagaggaagagacgcgcactacaatgcagaa
atacggacccatctttacatactatgggctgtgggtttattgctgggacttgtccttatactttacctgtgcgttccacg
atgccggcgtaagaaaccctacatagtgtaacacaaaaccataaaagtaaataaacgtgtttattgttcacatgataaag
agtggtactctttactggtttgggggttgggttgtggcgtggtggctggtccgcggttcagtcatcaacccccgcccgtg
ttgtcgaggctcctcttcgtcgcctgttattggcaccaggaggcggtttagcggtgcccccgtctgacatgcagacgtcg
attctaagcgaaagtcccttcagggcatcgtccacttgcttttgtgttacaaccttgctgaatattgtcctgaccctggc
ttcgattttcttagcggccgccgcactcagtgcacccacagtagcggtaagctgcgcttccttctcggtggccgtcagag
gccgatctctcggatcggcagtggatcccagtgctttccgaagctcccgattctccacagtcaattggcttatctttgcg
gttaggtcttccatcgtaaggtcctttttgggtctgcccctgggcgcggccatgtcaggtacgcgtagatgtacgtgttg
gtgatgctcacaacaaaagcccaaatccctcctttatacccagctttaaatactttattgaaaaaccatagctttcgtca
gcgcttgtgcgagtaatcacatgccagtctatgcgtggaccacctcgtccacaaacttgaaaaaacaaagatataccaga
tagaaaaatgtggccacgacgactagtaacgcgttaatcaaggcccagacgctagaaaagctagaaagggaggggctaaa
actatccgcggaacaagcaacgtcatagaatcctggggtagtgactgatgtgggaccgggcgaaggcctggcgctgagcc
cagccgtactgggactagaacgctctgtagatgatgcgacacctgtcgagttggccgtaacccagcagtgacctagtatc
gaggccacaaataaagccagggccaccgtggacgctgtcattatgaacaaccgccgaggctccaagccgtctatccaacg
ttccgcgttcgcctcttatatacactctgcaatgcagtccgactctgcccctctacccagggtggaatatgtgttcgaaa
caagcaaatttagaatgacgtcgagagcaaatgaagccagactcagactgacaaatgagtgtccgatactggtgagaccc
cacgagccgttcatcatgcccaccggaatacacttcacgcgaacccctagctgcgctttcatcctgaccggagagaccga
caaggacgtattttgccacacgggcctaatcgacggaggctaccgcggggagatacaggttattttactcaacaagagga
agtaccctgtgacgctgtatcgcggggagctcaacatctgcctgtctgctttcaattacgtgctacctccgttgagggac
gtatcattcttaaccccccctatgtatgcaaacgacgccggatttgacgtgatggtgatgcactctatggttatccctcc
tactactgaccaaccgttcatgatatacctaggagtggagaccccaggcccccctgaaccccacgtggctctagcattgg
ggcgatccggtctagcatctaggggtatagttatagacgttagtgagtggggaccgcgaggattgcagctgaagttttat
aactactcggggcagccgtggctggcgcagcccggtagccgcatatgccagattgtgtttgtggaacgcagacacatcct
caagggcttcaaaaagtgcttgcgccataggaagctagctcctggcgtccgtttccgggaggctcgagtgcattttcgcg
aggatacaaatagcgtccgaaaacataccaacgaagacaaccccgtccacgaacccaacgtagccaccgcttccgctgac
attcgtggaaccaaggggctggggtcgtctgggttttagagccgccgccaaatgcggccagtttattagggcgattcgat
cccgcaacccacagcatcccccaaataaaaaaacgagtgtacacagccaatgtttttattattgttcgattcactcctgg
taccagagaataaagccaacctatgtcgaacctatcgcgctttctgtcgtctcttccagggttgacgaaggccggggagg
gattgacgaatgcatcgcggaaacggacgggtcttcggtgggtggcttgggtaaagttgcctccggctggcgcgtaacgg
caggcgtgagaggcaatacagaagtgggttccgacaaggagtggctgatctcagaggcccatattaccgagtcgtctgac
gccatagcagtcgccagtttttccatctccatgagcgaaacgcattccccggcccttttgtttaagagggactggagcgc
gctgtcgtccacggtaatctcgccgaccgccaaggccagcattgtgttccacacgacgttctgaatagactgcagttttt
ttacctgggttttcacggtctcctggcagcccgccggaattttagccacgtcaaaacgcttcaggtagtctgtgatcttg
tttgactgtacagccagaaggtaggtctggtgcagcgccgtcgtgccaaggttcgactggacaacgtcacccagacacac
tccgggggggaggcccaaatctatctcttgccgccagcgctctggacagccttccagagggtcaccgaggcgcttgtaag
cgtggttgccgcgtccaaaaaggtttataccgcaacacgtccaggtgtaccatggagacgacataccgccgcgaggcgct
gacagtaagggttattttttgtacgagtggcgacagcgccgagacgatcgccgacgtccttacgggggccccaacgtcag
cgtccttcttttctgtactccacgaccttttttattcccagatactcgcccccagggtaaccctaaaattgtgcctcccc
gcacggcgtcctggcaacggcacaaggtgttcgcccgtgttggtcctacgtactgacgcatcagtggcctcggggttcct
tggcggccggccactggaggcgtccgacattaaatatatgctgctcagcgaccagaccgcggggttattcaagccgctgt
tggagataatcggtggcgcgcgcgcaccagcaaatcaggacgcgtgcactttccagagccaggtggcctggctcagaacg
aaatttgttaccgcattgagaaaactttacaagatgactccctcaccctactggatgctgtctgcatttggcgctcagga
agcccagttcgtcctgaccagctcattctatttttttgaacacactgtggtctgtaccacagagacagtttctcacctgt
ctagactgttttcgcctcaacagggacagacgctggtttccgttaccagccacgaggagctggggcagctatacggcact
tcccctttcaggcggcgcgtccccgcgttcgtcgcttatgtaaaagagaaattagcgagagacagtctggagacggaggc
catcgaccgcaccatagaccagatcaggggcaaactcatgctgtctaaccaggacctggtccatttcatatatatctcct
tttatcagtgcctcaacaaacgggcgttcctgcgctactctagacagacgtcctcttcaagtgctataagggagctgggg
gaaaaccctcaattgtgtggcgccctacacggggagtttcgtgaccacgtccagtcctactaccacaaaaaaacctacct
atccacttacatagacattcggtacgtgggtggcgtattaccagacggctattttggcgggagtcttgtaggcgagcggt
gcgtttattggtgcgggcagtcaaaggatacggccagcctgttggccaccattagccaacaggtgccgcacctgaggttg
caaaacgagttcgctggcatgctagacgtggccgcactgcgaggttccgatgacggtcagtttaaagagggccttttctc
ccacagtcaagccctacccctgtacaggtgcgagtttctgggcaagcagtttttcacaatgcttcaggaagacggcctag
agcgatactgggagcaaagtgtgatatttccaggcgaccaggactgggatatgttatctgacaaagacctcacctaccga
attttttaccatgacctcagcctatcgctgccaacactgaaggaacagctccttgtttcaagacacgaatacttcaaccc
tcgcttgccagtgtatagatgggtattagactttgacctgcccgtctgccgcgacattgacaggacattcgaggaggtgc
actctctctgttgttccctgcgtgaggccatactcgacatcattcaactccttggaccagtggatcctcgaacacaccca
gtatattttttcaaatcagcctgtccaccggacgagtggcgcggcgaagacgtcgccagcaccagcttctgtcggtgtca
tgacaaactgggtatgcgtattatcgtcccgttcccagaaggagtatgcgtcgttgggtcggagcccatggtggcactca
ctggcattctaaacaggacgataaagcttgatccggagctggtccacagattcccgtcaatacaaaaaaaggggggccct
ttcgactgtggcatatacggccgaggacgaagcgtccggcttccccactgttacaaggtgggcttagtgggggaactctg
ccgcctactgaagatactagtctgtcaccccgcccccaacggcaaggcgcagtacgtgcggcgcgcctttacgcttcgcg
aactgctccatcactccccgggccacagcgccggtcatgtcggccgaatcatctatagcatcatggatcgcaatgagaat
tttttagaaaacaagaccattagctatctgccggccaaaatacctcacatctttcagcggatagagaccctatccggtcg
ttcaatagaggactggctacactcggccgtttgggataaagcatacgacactatatgtaaatttttcccagatgaaaaag
cacaacagttttctcacgttgcatttacgcaacaaggggaaaacatcatccagttaagaccccgtcagggaagacacttc
ctctgcatcaaccataatcataaaaacaagtcaaaaacagtccgtgtattccttacccttcattccattagggtgagcga
agtcacggtaacacttatgagtcagtgttttgccagcaagtgtaacaataatgttcccacggcccatttttcgtttgtgg
taccagtgggactggccagttaatcccactatataacctggctgccaggttcccaaaatagcccgcggcatacggctcac
ttccccccacattcccccccgtgcacaatataagaaccaaaggacatggtacaagcaatgatagacatggacattatgaa
gggcatcctagagggtaagtcctcgtctacaacagacttttcccatttctaacgtatcgtgctatcttcgtcgcccggcg
gaccatccccccacccctcatttatcgcgtttgatattacagactctgtgtcctcctctgagtttgacgaatcgagggac
gacgagacggacgcaccgacactggaagacgagcaattgtccgaacccgccgagcctccggcagacgagcgcatccgtgg
tacccagtcggcccagggaatcccaccccccctgggccgcatcccaaaaaaatctcaaggtcgttctcaactgcgcagtg
agatccagttttgctccccactgtctcgacccaggtccccctcaccagtaaacaggtacggtaaaaaaatcaagtttgga
accgccggtcaaaacacacgtcctccccctgaaaagcgtcctcggcgcagaccacgcgaccgcctacaatacggcagaac
aacacggggcggacagtgtcgcgctgcaccgaagcgagcgacccgccgtccgcaggtcaattgccagcggcaggatgacg
acgtcagacagggtgtgtctgacgccgtaaagaaactcagactccctgcgagcatgataattgacggtgagagcccccgc
ttcgacgactcgatcatcccccgccaccatggcgcatgtttcaatgtcttcattcccgccccaccatcccacgtcccgga
ggtgtttacggacagggatatcaccgctctcataagagcagggggcaaagacgacgaactcataaacaaaaaaatcagcg
caaaaaagattgaccacctccacagacagatgctgtcttttgtgaccagccgccataatcaagcgtactgggtgagttgc
cgtcgagaaaccgcagccgccggaggcctgcaaacgcttggggctttcgtggaggaacaaatgacgtgggcccagacggt
tgtgcgccacggggggtggtttgatgagaaggacatagatataattttggacaccgcaatatttgtctgcaatgcgtttg
ttaccagatttagattacttcatctttcctgcgtttttgacaagcagagcgagctagcactgatcaaacaggtggcatat
ttggtagcgatgggaaaccgcttagtagaggcatgtaaccttcttggcgaggtcaagcttaacttcaggggagggctgct
cttggcctttgtcctaactatcccaggcatgcagagtcgcagaagtatttctgcgcgcggacaggagctgtttagaacac
ttctggaatactacaggccaggggatgtgatggggctactaaacgtgatagtaatggaacatcacagcttgtgcagaaac
agtgaatgtgcagcggcaacccgggccgcaatggggtcggccaaatttaacaagggtttattcttttatccactttctta
aggattgccaaaccccatggcagagtgtctcccgtattccatgtaactcacgtagcctttctctaataaacaagctacct
gcaaactatacacaaatgaaatgagtcaggcgtggtctcttctctaccgtgaatcgcaccttaaacacaacaccagaccg
ccaccagATAACTTCGTATAGCATACATTATACGAAGTTATTGCAACGTGCCGGCACGGCCTGGGTAACCAGGTATTTTG
TCCACATAACCGTGCGCAAAATGTTGTGGATAAGCAGGACACAGCAGCAATCCACAGCAGGCATACAACCGCACACCGAG
GTTACTCCGTTCTACAGGTTACGACGACATGTCAATACTTGCCCTTGACAGGCATTGATGGAATCGTAGTCTCACGCTGA
TAGTCTGATCGACAATACAAGTGGGACCGTGGTCCCAGACCGATAATCAGACCGACAACACGAGTGGGATCGTGGTCCCA
GACTAATAATCAGACCGACGATACGAGTGGGACCGTGGTCCCAGACTAATAATCAGACCGACGATACGAGTGGGACCGTG
GTTCCAGACTAATAATCAGACCGACGATACGAGTGGGACCGTGGTCCCAGACTAATAATCAGACCGACGATACGAGTGGG
ACCATGGTCCCAGACTAATAATCAGACCGACGATACGAGTGGGACCGTGGTCCCAGTCTGATTATCAGACCGACGATACG
AGTGGGACCGTGGTCCCAGACTAATAATCAGACCGACGATACGAGTGGGACCGTGGTCCCAGACTAATAATCAGACCGAC
GATACGAGTGGGACCGTGGTCCCAGTCTGATTATCAGACCGACGATACAAGTGGAACAGTGGGCCCAGAGAGAATATTCA
GGCCAGTTATGCTTTCTGGCCTGTAACAAAGGACATTAAGTAAAGACAGATAAACGTAGACTAAAACGTGGTCGCATCAG
GGTGCTGGCTTTTCAAGTTCCTTAAGAATGGCCTCAATTTTCTCTATACACTCAGTTGGAACACGAGACCTGTCCAGGTT
AAGCACCATTTTATCGCCCTTATACAATACTGTCGCTCCAGGAGCAAACTGATGTCGTGAGCTTAAACTAGTTCTTGATG
CAGATGACGTTTTAAGCACAGAAGTTAAAAGAGTGATAACTTCTTCAGCTTCAAATATCACCCCAGCTTTTTTCTGCTCA
TGAAGGTTAGATGCCTGCTGCTTAAGTAATTCCTCTTTATCTGTAAAGGCTTTTTGAAGTGCATCACCTGACCGGGCAGA
TAGTTCACCGGGGTGAGAAAAAAGAGCAACAACTGATTTAGGCAATTTGGCGGTGTTGATACAGCGGGTAATAATCTTAC
GTGAAATATTTTCCGCATCAGCCAGCGCAGAAATATTTCCAGCAAATTCATTCTGCAATCGGCTTGCATAACGCTGACCA
CGTTCATAAGCACTTGTTGGGCGATAATCGTTACCCAATCTGGATAATGCAGCCATCTGCTCATCATCCAGCTCGCCAAC
CAGAACACGATAATCACTTTCGGTAAGTGCAGCAGCTTTACGACGGCGACTCCCATCGGCAATTTCTATGACACCAGATA
CTCTTCGACCGAACGCCGGTGTCTGTTGACCAGTCAGTAGAAAAGAAGGGATGAGATCATCCAGTGCGTCCTCAGTAAGC
AGCTCCTGGTCACGTTCATTACCTGACCATACCCGAGAGGTCTTCTCAACACTATCACCCCGGAGCACTTCAAGAGTAAA
CTTCACATCCCGACCACATACAGGCAAAGTAATGGCATTACCGCGAGCCATTACTCCTACGCGCGCAATTAACGAATCCA
CCATCGGGGCAGCTGGTGTCGATAACGAAGTATCTTCAACCGGTTGAGTATTGAGCGTATGTTTTGGAATAACAGGCGCA
CGCTTCATTATCTAATCTCCCAGCGTGGTTTAATCAGACGATCGAAAATTTCATTGCAGACAGGTTCCCAAATAGAAAGA
GCATTTCTCCAGGCACCAGTTGAAGAGCGTTGATCAATGGCCTGTTCAAAAACAGTTCTCATCCGGATCTGACCTTTACC
AACTTCATCCGTTTCACGTACAACATTTTTTAGAACCATGCTTCCCCAGGCATCCCGAATTTGCTCCTCCATCCACGGGG
ACTGAGAGCCATTACTATTGCTGTATTTGGTAAGCAAAATACGTACATCAGGCTCGAACCCTTTAAGATCAACGTTCTTG
AGCAGATCACGAAGCATATCGAAAAACTGCAGTGCGGAGGTGTAGTCAAACAACTCAGCAGGCGTGGGAACAATCAGCAC
ATCAGCAGCACATACGACATTAATCGTGCCGATACCCAGGTTAGGCGCGCTGTCAATAACTATGACATCATAGTCATGAG
CAACAGTTTCAATGGCCAGTCGGAGCATCAGGTGTGGATCGGTGGGCAGTTTACCTTCATCAAATTTGCCCATTAACTCA
GTTTCAATACGGTGCAGAGCCAGACAGGAAGGAATAATGTCAAGCCCCGGCCAGCAAGTGGGCTTTATTGCATAAGTGAC
ATCGTCCTTTTCCCCAAGATAGAAAGGCAGGAGAGTGTCTTCTGCATGAATATGAAGATCTGGTACCCATCCGTGATACA
TTGAGGCTGTTCCCTGGGGGTCGTTACCTTCCACGAGCAAAACACGTAGCCCCTTCAGAGCCAGATCCTGAGCAAGATGA
ACAGAAACTGAGGTTTTGTAAACGCCACCTTTATGGGCAGCAACCCCGATCACCGGTGGAAATACGTCTTCAGCACGTCG
CAATCGCGTACCAAACACATCACGCATATGATTAATTTGTTCAATTGTATAACCAACACGTTGCTCAACCCGTCCTCGAA
TTTCCATATCCGGGTGCGGTAGTCGCCCTGCTTTCTCGGCATCTCTGATAGCCTGAGAAGAAACCCCAACTAAATCCGCT
GCTTCACCTATTCTCCAGCGCCGGGTTATTTTCCTCGCTTCCGGGCTGTCATCATTAAACTGTGCAATGGCGATAGCCTT
CGTCATTTCATGACCAGCGTTTATGCACTGGTTAAGTGTTTCCATGAGTTTCATTCTGAACATCCTTTAATCATTGCTTT
GCGTTTTTTTATTAAATCTTGCAATTTACTGCAAAGCAACAACAAAATCGCAAAGTCATCAAAAAACCGCAAAGTTGTTT
AAAATAAGAGCAACACTACAAAAGGAGATAAGAAGAGCACATACCTCAGTCACTTATTATCACTAGCGCTCGCCGCAGCC
GTGTAACCGAGCATAGCGAGCGAACTGGCGAGGAAGCAAAGAAGAACTGTTCTGTCAGATAGCTCTTACGCTCAGCGCAA
GAAGAAATATCCACCGTGGGAAAAACTCCAGGTAGAGGTACACACGCGGATAGCCAATTCAGAGTAATAAACTGTGATAA
TCAACCCTCATCAATGATGACGAACTAACCCCCGATATCAGGTCACATGACGAAGGGAAAGAGAAGGAAATCAACTGTGA
CAAACTGCCCTCAAATTTGGCTTCCTTAAAAATTACAGTTCAAAAAGTATGAGAAAATCCATGCAGGCTGAAGGAAACAG
CAAAACTGTGACAAATTACCCTCAGTAGGTCAGAACAAATGTGACGAACCACCCTCAAATCTGTGACAGATAACCCTCAG
ACTATCCTGTCGTCATGGAAGTGATATCGCGGAAGGAAAATACGATATGAGTCGTCTGGCGGCCTTTCTTTTTCTCAATG
TATGAGAGGCGCATTGGAGTTCTGCTGTTGATCTCATTAACACAGACCTGCAGGAAGCGGCGGCGGAAGTCAGGCATACG
CTGGTAACTTTGAGGCAGCTGGTAACGCTCTATGATCCAGTCGATTTTCAGAGAGACGATGCCTGAGCCATCCGGCTTAC
GATACTGACACAGGGATTCGTATAAACGCATGGCATACGGATTGGTGATTTCTTTTGTTTCACTAAGCCGAAACTGCGTA
AACCGGTTCTGTAACCCGATAAAGAAGGGAATGAGATATGGGTTGATATGTACACTGTAAAGCCCTCTGGATGGACTGTG
CGCACGTTTGATAAACCAAGGAAAAGATTCATAGCCTTTTTCATCGCCGGCATCCTCTTCAGGGCGATAAAAAACCACTT
CCTTCCCCGCGAAACTCTTCAATGCCTGCCGTATATCCTTACTGGCTTCCGCAGAGGTCAATCCGAATATTTCAGCATAT
TTAGCAACATGGATCTCGCAGATACCGTCATGTTCCTGTAGGGTGCCATCAGATTTTCTGATCTGGTCAACGAACAGATA
CAGCATACGTTTTTGATCCCGGGAGAGACTATATGCCGCCTCAGTGAGGTCGTTTGACTGGACGATTCGCGGGCTATTTT
TACGTTTCTTGTGATTGATAACCGCTGTTTCCGCCATGACAGATCCATGTGAAGTGTGACAAGTTTTTAGATTGTCACAC
TAAATAAAAAAGAGTCAATAAGCAGGGATAACTTTGTGAAAAAACAGCTTCTTCTGAGGGCAATTTGTCACAGGGTTAAG
GGCAATTTGTCACAGACAGGACTGTCATTTGAGGGTGATTTGTCACACTGAAAGGGCAATTTGTCACAACACCTTCTCTA
GAACCAGCATGGATAAAGGCCTACAAGGCGCTCTAAAAAAGAAGATCTAAAAACTATAAAAAAAATAATTATAAAAATAT
CCCCGTGGATAAGTGGATAACCCCAAGGGAAGTTTTTTCAGGCATCGTGTGTAAGCAGAATATATAAGTGCTGTTCCCTG
GTGCTTCCTCGCTCACTCGAGGGCTTCGCCCTGTCGCTCGACTGCGGCGAGCACTACTGGCTGTAAAAGGACAGACCACA
TCATGGTTCTGTGTTCATTAGGTTGTTCTGTCCATTGCTGACATAATCCGCTCCACTTCAACGTAACACCGCACGAAGAT
TTCTATTGTTCCTGAAGGCATATTCAAATCGTTTTCGTTACCGCTTGCAGGCATCATGACAGAACACTACTTCCTATAAA
CGCTACACAGGCTCCTGAGATTAATAATGCGGATCTCTACGATAATGGGAGATTTTCCCGACTGTTTCGTTCGCTTCTCA
GTGGATAACAGCCAGCTTCTCTGTTTAACAGACAAAAACAGCATATCCACTCAGTTCCACATTTCCATATAAAGGCCAAG
GCATTTATTCTCAGGATAATTGTTTCAGCATCGCAACCGCATCAGACTCCGGCATCGCAAACTGCACCCGGTGCCGGGCA
GCCACATCCAGCGCAAAAACCTTCGTGTAGACTTCCGTTGAACTGATGGACTTATGTCCCATCAGGCTTTGCAGAACTTT
CAGCGGTATACCGGCATACAGCATGTGCATCGCATAGGAATGGCGGAACGTATGTGGTGTGACCGGAACAGAGAACGTCA
CACCGTCAGCAGCAGCGGCGGCAACCGCCTCCCCAATCCAGGTCCTGACCGTTCTGTCCGTCACTTCCCAGATCCGCGCT
TTCTCTGTCCTTCCTGTGCGACGGTTACGCCGCTCCATGAGCTTATCGCGAATAAATACCTGTGACGGAAGATCACTTCG
CAGAATAAATAAATCCTGGTGTCCCTGTTGATACCGGGAAGCCCTGGGCCAACTTTTGGCGAAAATGAGACGTTGATCGG
CACGTAAGAGGTTCCAACTTTCACCATAATGAAATAAGATCACTACCGGGCGTATTTTTTGAGTTATCGAGATTTTCAGG
AGCTAAGGAAGCTAAAATGGAGAAAAAAATCACTGGATATACCACCGTTGATATATCCCAATGGCATCGTAAAGAACATT
TTGAGGCATTTCAGTCAGTTGCTCAATGTACCTATAACCAGACCGTTCAGCTGGATATTACGGCCTTTTTAAAGACCGTA
AAGAAAAATAAGCACAAGTTTTATCCGGCCTTTATTCACATTCTTGCCCGCCTGATGAATGCTCATCCGGAATTCCGTAT
GGCAATGAAAGACGGTGAGCTGGTGATATGGGATAGTGTTCACCCTTGTTACACCGTTTTCCATGAGCAAACTGAAACGT
TTTCATCGCTCTGGAGTGAATACCACGACGATTTCCGGCAGTTTCTACACATATATTCGCAAGATGTGGCGTGTTACGGT
GAAAACCTGGCCTATTTCCCTAAAGGGTTTATTGAGAATATGTTTTTCGTCTCAGCCAATCCCTGGGTGAGTTTCACCAG
TTTTGATTTAAACGTGGCCAATATGGACAACTTCTTCGCCCCCGTTTTCACCATGGGCAAATATTATACGCAAGGCGACA
AGGTGCTGATGCCGCTGGCGATTCAGGTTCATCATGCCGTTTGTGATGGCTTCCATGTCGGCAGAATGCTTAATGAATTA
CAACAGTACTGCGATGAGTGGCAGGGCGGGGCGTAATTGGGGTTTGAGGGCCAATGGAACGAAAACGTACGTTTATGGTA
TAACTTATTGATTATAATACAGTATACAAAGGTCCCTTTTCAGGGACCCTTTCGTATGTTGTAGCTGATTTTATTTTCTT
CTTTTCTTTTGGGTGCTTTTAATAGCCATATATGATGTTTCATATAAAGTTAAAAGTTTCCCCATCTGTCTATCTATAGC
GTCATGTTTTTCAGGATTTCTTAATTTCTGCAGCAGTTTAGATATATATTTCGCAGGTAACTTTATTATTAATGAATTAT
GGGATTGATACATTTCCTTTGTCCAATCTAAATCTTTTCCTGATTTCAATACCTCACTCTCATCTCTATTAATTATAAAA
CCGAGCTTTCCATACGGACCTGTTAAATATGATTGTAATTGTCTATACTCAGATGGACCTAATTCTTCAAAATTTTTAGC
ATCAAAAACAACTTGTCTTGTTTTATAGTCCTCCAATACTCGTTTCCAAAAATCAGATTTGCCACCATTGGTGCCTATAA
TATCTCGTCTCTGAACTGCGTTACCATTTGGATGGGACTTGATGTCTGTTAGGTGGGATGCAAATACTATTCTTAGTGCG
TCTAAACACCATTGTTCAAATTCAGTGGCACCTTCATTTCCTATCGGTATCTGATCTAGATGAGTAGTTATTTGACCTAT
TGTTTTATTTCTAATGGCTGAATTATCTGAAATAATATTAATATCATATTCGTCATTTATCTCCTCTGCTTCCTCTGGAG
CAAGTGCATTACGATTTAGATTCAAACCAAGCCAGTAACATGGATGAATTAATAATTTCTCATTACTTTCAAAACCTTTA
TCTGGAGTTCGCCCGTCATGGCAAAATGAATAGGATGAGGTGTTTTTATCACGAATACCAACAAATCCTACACTATACAA
ACTTTGGAGAATTCCACTTGCCTTTAACAACTGTATTTCAGACGTTATTTTAGGATCTCCATTTTCTTCGATTAATTCGA
AAGATGCTTCTATTTTTTTTAAGCACGTATAAACTGTTAATTCAGGTTCAATGCTACGAAATGCACTAGTTATAACCTGT
ATTGAAGGAAAGATCTTCTGATACTCTTTCCAGAGATCTTCAAGTCTGGCCATGGAAATTGACTTGGCTGCATATTCTAG
GTCAGTGTTTATGATAGTTTCTCTATTCTCTCTGAATGCGGAAAAAAAAGCTTCATTCAACAATGATAGTAAATCCCTGG
GCCGGTAAAGGGTAAATTGCAAACATCGCTTAAAACCATTCCTCCCTTTAAGATCATCCGCTGTGCATCTATCCCAAACT
CGTTGATCTTTCTCAATATCTAGCTTAAATGCTACTTTCATTCTTTTAGCTGACAGCATTAGGAGTTGTGCCCAGTCCCA
ATGCAACCTTATGACTTGACCCTCTATATTTCTCGAGTAATCAGGATCTTCCTTTGATAGCGACCTAAATATATTATCCC
TTAAAAAAATTATTGGACGAATGCATTTTGCTTTTTGATTTAATTCAATAGATGCATATGCTAGACCTGCAATGATTCCA
ATTCCTATATTATCCGGTTCATACGCCTCATCTAGCTTATCCATTAATATGACAACTTTCCTGTCTGAGCGTTCAAGAAG
TGATACTATATTATTTTCTATTTCTGAGATATTCAAATTGAATTGAAGATCACCAATTGATTCTTCTGGGTTATTTTCAT
CTAAATACTCCTTTGCGACAAGCCTACACTTTCTTAAAATGTCACCTTGTGCAGAATTCCATTTTTTCAAATGTTCATTC
AACAATGTTTCTGATGATATTTGAGATGACAATTTGTAATGAGATGATATATATGATGCTATCTCCATTAGCATAGCGTA
TCGCCATAATAGTCTTGTTGCTGCCCTTGCTAAATTAAATGATCCTGTAAATGGTTTCAACATTGATCTGAAACCAATAA
TTTGAGAATCGTCTGGTGAGAAACTCAGGATTAATATTTTTTTGTCTTTCTTCCAATGCTCATTTAGCTGAATAAATAAA
GCACTTTTACCTGTCCCTCGTCTACCAACAACAATGGTCCTGTCATCAGTTTCAATTAGAGTCCTAAAGTCAGCAGTTTC
AATGAAAGCATTACTCAACATCTTTTTATCATTTTCTGCTGTCGTATCACCAAACGGATTAGACTTTGAAGTAATATTCA
ATTCCATATTCAACCTTTTATGTTAGTTGCTTTCATTTATTACTTTATATACTGTTGAACGAGCAATATTCATTGTTTTT
GATATATGTGAGGCACCTAACCCCTGTTGCCACATATTTAATACTGCATCTCTATCTATTTTTCTTTTTCTACCAAAAAC
AACTCCTTTTGCCATTGCCTCTTGGCGACCTTCATTGGTACGCTCTAGTATTCTCTGTCGTTCTGCCTGGGCCACTGCAG
ATAGAATAGTGACAACCATTTTACCCATCTCCCCATCGGTACTGATTCCGTCATCAATAAACCGAATGGATACACCTTGG
GCGTCAAACTCTTTTATTAACTGGATCATGTCAGCAGTATCGCGCCCAAGGCGGTCAAGTTTCTTCACCAAGATGACGTC
ACCTTCCTCCACCTTCATCCTCAGCAAGTCCAGCCCTTTCCGATCGCTTGAACTGCCCGATGCCTTGTCAGTAAAGATGC
GATTTGCTTTCACGCCTGCGTCTTTGAGTGCCCGAACCTGAATATCGAGAGATTGCTGGCTGGTTGATACCCGTGCGTAA
CCAAAAAGTCGCATAAAAATGTATCCTAAATCAAATATCGGACAAGCAGTGTCTGTTATAACAAAAAATCGATTTAATAG
ACACATTAACAGCACTGTTTTTATGTGTGCGATAATTTATAATATTTCGGACGGTTGCAAAATTGTTAATGAATAACTGT
CAGGTAGGGAGCCTGATATGCCTGTCGACTTTCTAACCTCTGACCAAAAACAGAATTACGGTTGTTATGCTGCAGAACCT
AATGACGTGCAACTGGCGCGCTATTTTCATCTTGATGAACGGGATCTGGCCTTCATTAACCAACGACGGGGCAAACATAA
TAGGCTGGGCATTGCGCTTCAGCTCACCACAGCCCGTTTTCTGGGAACATTTCTGACGGATTTAACTCAGGTTCTGCCTG
GTGTTCAACATTTTGTCGCGGTACAGCTTAATATCCACCGTCCAGAAGTTCTCTCCCGCTATGCTGAACGGGACACTACC
CTTAGAGAACATACTGCATTAATTAAGGAATATTACGGCTATCATGAATTTGGTGATTTTCCATGGTCTTTCCGCCTGAA
GCGTCTGCTATATACCCGGGCGTGGCTCAGTAATGAGCGACCGGGTCTGATGTTTGATTTTGCCACTGCATGGTTGCTTC
AAAATAAGGTATTACTGCCCGGAGCAACCACACTAGTACGTCTCATCAGTGAAATTCGTGAAAGGGCAAATCAGCGGCTG
TGGAAAAAGCTGGCCGCACTGCCGAACAAATGGCAGGCAGCTCAAGTGATGGAGCTTCTGGTCATTCCGGAAGGTCAGCG
TGTATCAGCACTGGAACAGTTGAAAAAAGGCCCTGTTACAGTCAGTGGACCTGCGTTTAATGAAGCGCTGGAACGATATA
TCCGATTACGAAGTCTTGAGTTTTCCCGACTGAACTTTTCCGGTCTGCCTGCCATTCAACTGCGTAATCTGGCTCGTTAT
GCTGGCATGGCGTCGGTAAAATATATCGCTCGAATGCCACAGCAGAGAAAGCTTGCTGTACTTACTGCATTCGTTAAAGC
ACAGGAAATAACGGCATTAGACGATGCCGTTGATGTGCTTGATATGCTAATTCTGGACATTATCCGCGAAGCAAAGAAAA
CCGGGCAAAAAAAAAGACTCAGGACACTGAAAGATCTTGATCAGGCCGCATTGTTACTGGCGCGGGCATGTGCATTGTTG
CTGGATGATAATACAGATGTCCCAGATCTCAGGCAGGTTATCTTCAAGTGCGTACCCAAAAACAGACTGGCAGAATCTGT
AAGCAAGGTTAATGAACTTGCTCGTCCACAGAACAATAATTTCCATGACGAAATGGTTGAGCAGTACGGTCGGGTTAAAC
GTTTTCTTCCGGCGGTGTTGCGGGACCTGCATTTCCGTGCGGCACCGGCAGGTGAACATGTACTGGCTGCGATTCATTAT
CTGGCAGAACTGAATGGTTCGAAAAAGCGCATCCTTGATGATGCGCCTGAACATATTATCACCGGTCCCTGGAAACGCCT
CGTATACGATGCGGAGGGACGGATACAGCGTGCAGGTTATTCACTATGTTTGCTGGAACGCCTTCAGGATGCACTGCGCC
GCCGGGACATCTGGCTTGAAAACAGTGATCGCTGGGGAGATCCTCGCGAGAAGTTGTTGCAAGGTGAAGAGTGGCAGACT
CAGCGTATTCCTGTCTGTCGGGCACTGGGACATCCTGTCGATGGACGTAAAGGTGTGCAACAACTGGCTATTCAGCTGGA
TGAGACCTGGAAAGCCGTGGCATCACGATTTGAAAAGAATGCGGAAGTTCATATCTGTAATGAAGGTAAATATCCATCCC
TGACTATCAGTTGTCTGGAGAAACAGGAAGAGCCACCATCATTGCTTCGTCTAAATAATCGGATCAAACAGCTACTCCCA
CCGGTAGATTTAACGGAACTGTTACTTGAGATAGATGCCCAGACAGGATTTACACATGAGTTTGCGCATGTCAGTGAATC
TGGTGCTCGAGCGCAAGATTTGCACATCAGTTTATGTGCGGTATTGATGGCTGAAGCCTGTAATATCGGACTGGAACCGC
TGATAAAGCACAATATACCAGCACTGACCCGCCATCGGCTCAGTTGGGTGAAACAGAATTACCTTCGTGCAGAAACGCTG
GTCAGCGCCAATGCCCGCCTGGTTGATTTTCAGTCCACACTGGAGCTTGCTGGTCGTTGGGGAGGTGGAGAAGTGGCATC
AGCTGACGGCATGCGCTTTGTCACACCAGTGAAGACCATCAACTCAGGATCTAACAGAAAATATTTTGGTTCTGGACGAG
GCATCACCTGGTATAACTTCGTATCTGATCAGTACTCTGGGTTCCATGGCATTGTGGTACCCGGTACATTACGGGATTCG
ATTTTTGTACTGGAAGGACTTCTTGAGCAGCAGACAGGGCTGAATCCAGTTGAAATCATGACAGACACTGCGGGTAGCAG
CGATATTATTTTCGGTCTGTTCTGGCTACTGGGGTATCAGTTTTCCCCCCGGCTTGCCGATGCAGGTGAGGCGGTGTTCT
GGCGGGTGAATAAATCGGCAAACTACGGAGTACTGGATAAGTTGGCCCGAGGATATGCAGATCTGTCAAAAGCGGAGAGT
CAGTGGGATGAGATGATGCGAACCGCTGGTTCGCTGAAGTTGGGTACAATTCATGCGTCAGAACTCATTCGCTCTTTACT
GAAAAGCTCGCGCCCATCAGGACTGGCACAGGCAATTATGGAAGTAGGGCGTGTAAACAAAACGCTATATCTCCTCAATT
ATATTGATGATGAAGATTATCGTCGGCGGATCCTGACGCAGCTTAATCGAGGAGAAGGCCGCCACGCTGTGGCTCGTGCG
ATTTGTTACGGACAACGCGGAGAGATCAGAAAGCGTTATCGTGAAGGGCAGGAAGATCAACTGGGGGCGCTGGGCCTGGT
TACTAATGCAGTGGTTCTGTGGAACACGCTCTATATGGAGGAAGCGTTGAGCTGGATGCGCCGTAATGGCGAAGAAATTA
TAGATGAAGATATCGCTCGGCTATCTCCCCTGATGCACGGGCATATCAATATGTTGGGCCATTATACATTCACGTTGCCA
GAGGATATTTTAAAAGGGGAACTGAGAGCTCTAAATTTAAATATAAACAACGAATTATCTCCTTAACGTACGTTTTCGTT
CCATTGGCCCTCAAACCCCAATTTTTTTAAGGCAGTTATTGGTGCCCTTAAACGCCTGGTTGCTACGCCTGAATAAGTGA
TAATAAGCGGATGAATGGCAGAAATTCGATGATAAGCTGTCAAACATGAGAATTGGTCGACGGCCCAACCATAGAGCCCA
CCGCATCCCCAGCATGCCTGCTATTGTCTTCCCAATCCTCCCCCTTGCTGTCCTGCCCCACCCCACCCCCCAGAATAGAA
TGACACCTACTCAGACAATGCGATGCAATTTCCTCATTTTATTAGGAAAGGACAGTGGGAGTGGCACCTTCCAGGGTCAA
GGAAGGCACGGGGGAGGGGCAAACAACAGATGGCTGGCAACTAGAAGGCACAGTCGAGGCTGATCAGCGGGTTTAACCTA
TTCCTTTGCCCTCGGACGAGTGCTGGGGCGTCGGTTTCCACTATCGGCGAGTACTTCTACACAGCCATCGGTCCAGACGG
CCGCGCTTCTGCGGGCGATTTGTGTACGCCCGACAGTCCCGGCTCCGGATCGGACGATTGCGTCGCATCGACCCTGCGCC
CAAGCTGCATCATCGAAATTGCCGTCAACCAAGCTCTGATAGAGTTGGTCAAGACCAATGCGGAGCATATACGCCCGGAG
CCGCGGCGATCCTGCAAGCTCCGGATGCCTCCGCTCGAAGTAGCGCGTCTGCTGCTCCATACAAGCCAACCACGGCCTCC
AGAAGAAGATGTTGGCGACCTCGTATTGGGAATCCCCGAACATCGCCTCGCTCCAGTCAATGACCGCTGTTATGCGGCCA
TTGTCCGTCAGGACATTGTTGGAGCCGAAATCCGCGTGCACGAGGTGCCGGACTTCGGGGCAGTCCTCGGCCCAAAGCAT
CAGCTCATCGAGAGCCTGCGCGACGGACGCACTGACGGTGTCGTCCATCACAGTTTGCCAGTGATACACATGGGGATCAG
CAATCGCGCATATGAAATCACGCCATGTAGTGTATTGACCGATTCCTTGCGGTCCGAATGGGCCGAACCCGCTCGTCTGG
CTAAGATCGGCCGCAGCGATCGCATCCATGGCCTCCGCGACCGGCTGCAGAACAGCGGGCAGTTCGGTTTCAGGCAGGTC
TTGCAACGTGACACCCTGTGCACGGCGGGAGATGCAATAGGTCAGGCTCTCGCTGAATTCCCCAATGTCAAGCACTTCCG
GAATCGGGAGCGCGGCCGATGCAAAGTGCCGATAAACATAACGATCTTTGTAGAAACCATCGGCGCAGCTATTTACCCGC
AGGACATATCCACGCCCTCCTACATCGAAGCTGAAAGCACGAGATTCTTCGCCCTCCGAGAGCTGCATCAGGTCGGAGAC
GCTGTCGAACTTTTCGATCAGAAACTTCTCGACAGACGTCGCGGTGAGTTCAGGCTTTCCGGATCTATCCATCTTTGGTA
CGGGTTGTGGCAAGCTTATCACCGTGTTTTTCAAAGGAAAACCACGTCCCCGTGGTTCGGGGGGCCTAGACGTTTTTTTA
ACCTCGACTAAACACATGTAAAGCATGTGCACCGAGGCCCCAGATCAGATCCCATACAATGGGGTACCTTCTGGGCATCC
TTCAGCCCCTTGTTGAATACGCTTGAGGAGAGCCATTTGACTCTTTCCACAACTATCCAACTCACAACGTGGCACTGGGG
TTGTGCCGCCTTTGCAGGTGTATCTTATACACGTGGCTTTTGGCCGCAGAGGCACCTGTCGCCAGGTGGGGGGTTCCGCT
GCCTGCAAAGGGTCGCTACAGACGTTGTTTGTCTTCAAGAAGCTTCCAGAGGAACTGCTTCCTTCACGACATTCAACAGA
CCTTGCATTCCTTTGGCGAGAGGGGAAAGACCCCTAGGAATGCTCGTCAAGAAGACAGGGCCAGGTTTCCGGGCCCTCAC
ATTGCCAAAAGACGGCAATATGGTGGGAAATAACATATAGACAAACGCACACCGGCCTTATTCCAAGCGGCTTCGGCCAG
TAACGTTAGGGGGGGGGGAGGGAGAGGGGCGGAATTCCTCTAGTGCGGCCGAGTCGCGGCCGCTTTACTTGTACAGCTCG
TCCATGCCGAGAGTGATCCCGGCGGCGGTCACGAACTCCAGCAGGACCATGTGATCGCGCTTCTCGTTGGGGTCTTTGCT
CAGGGCGGACTGGGTGCTCAGGTAGTGGTTGTCGGGCAGCAGCACGGGGCCGTCGCCGATGGGGGTGTTCTGCTGGTAGT
GGTCGGCGAGCTGCACGCTGCCGTCCTCGATGTTGTGGCGGATCTTGAAGTTCACCTTGATGCCGTTCTTCTGCTTGTCG
GCCATGATATAGACGTTGTGGCTGTTGTAGTTGTACTCCAGCTTGTGCCCCAGGATGTTGCCGTCCTCCTTGAAGTCGAT
GCCCTTCAGCTCGATGCGGTTCACCAGGGTGTCGCCCTCGAACTTCACCTCGGCGCGGGTCTTGTAGTTGCCGTCGTCCT
TGAAGAAGATGGTGCGCTCCTGGACGTAGCCTTCGGGCATGGCGGACTTGAAGAAGTCGTGCTGCTTCATGTGGTCGGGG
TAGCGGCTGAAGCACTGCACGCCGTAGGTCAGGGTGGTCACGAGGGTGGGCCAGGGCACGGGCAGCTTGCCGGTGGTGCA
GATGAACTTCAGGGTCAGCTTGCCGTAGGTGGCATCGCCCTCGCCCTCGCCGGACACGCTGAACTTGTGGCCGTTTACGT
CGCCGTCCAGCTCGACCAGGATGGGCACCACCCCGGTGAACAGCTCCTCGCCCTTGCTCACCATGGTGGCGGACTAGTGG
ATCCGAGCTCGGTACCAAGCTTACCTAGCCAGCTTGGGTCTCCCTATAGTGAGTCGTATTAGTACCAAGCTAATTCCTCA
CGACACCTGAAATGGAAGAAAAAAACTTTGAACCACTGTCTGAGGCTTGAGAATGAACCAAGATCCAAACTCAAAAAGGG
CAAATTCCAAGGAGAATTACATCAAGTGCCAAGCTGGCCTAACTTCAGTCTCCACCCACTCAGTGTGGGGAAACTCCATC
GCATAAAACCCCTCCCCCCAACCTAAAGACGACGTACTCCAAAAGCTCGAGAACTAATCGAGGTGCCTGGACGGCGCCCG
GTACTCCGTGGAGTCACATGAAGCGACGGCTGAGGACGGAAAGGCCCTTTTCCTTTGTGTGGGTGACTCACCCGCCCGCT
CTCCCGAGCGCCGCGTCCTCCATTTTGAGCTCCCTGCAGCAGGGCCGGGAAGCGGCCATCTTTCCGCTCACGCAACTGGT
GCCGACCGGGCCAGCCTTGCCGCCCAGGGCGGGGCGATACACGGCGGCGCGAGGCCAGGCACCAGAGCAGGCCGGCCAGC
TTGAGACTACCCCCGTCCGATTCTCGGTGGCCGCGCTCGCAGGCCCCGCCTCGCCGAACATGTGCGCTGGGACGCACGGG
CCCCGTCGCCGCCCGCGGCCCCAAAAACCGAAATACCAGTGTGCAGATCTTGGCCCGCATTTACAAGACTATCTTGCCAG
AAAAAAAGCGTCGCAGCAGGTCATCAAAAATTTTAAATGGCTAGAGACTTATCGAAAGCAGCGAGACAGGCGCGAAGGTG
CCACCAGATTCGCACGCGGCGGCCCCAGCGCCCAGGCCAGGCCTCAACTCAAGCACGAGGCGAAGGGGCTCCTTAAGCGC
AAGGCCTCGAACTCTCCCACCCACTTCCAACCCGAAGCTCGGGATCAAGAATCACGTACTGCAGCCAGGTGGAAGTAATT
CAAGGCACGCAAGGGCCATAACCCGTAAAGAGGCCAGGCCCGCGGGAACCACACACGGCACTTACCTGTGTTCTGGCGGC
AAACCCGTTGCGAAAAAGAACGTTCACGGCGACTACTGCACTTATATACGGTTCTCCCCCACCCTCGGGAAAAAGGCGGA
GCCAGTACACGACATCACTTTCCCAGTTTACCCCGCGCCACCTTCTCTAGGCACCGGTTCAATTGCCGACCCCTCCCCCC
AACTTCTCGGGGACTGTGGGCGATGTGCGCTCTGCCCACTGACGGGCACCGGAGCATAACTTCGTATAGCATACATTATA
CGAAGTTATATCGATgtggcacccaacatccattatggaaaaaccccgcgccaccttccgccacgtggagccaacaaaca
agacacacccgccaatgttttggtctctttattgatatgatatactccctcccataacaatacggtgtaggcattttgta
ttatttattgcatggcatcccataacggcttcggcattatttcgagtacgacgcaggcgtctgagaaattactgcacctc
gccgcaaagtctcgcggggacggggcgtggggctctaacttgccaaccgccaccggtttccccagccacagtttcaccaa
aggacacgtcacgtgagagggtgctggtaacggtgaatttgccaaccccaccagaaatgtattcgggttaaatatcctcg
tcggttttccctggggcagcaagagggggccggagtcaggcggaacggtatttccaataaagtgcacgggcccgttatga
taacatacgcaaaatatgccattacaagagctagtcagcagaatgccttttgcacatgcgtccagcgtatcgcatagctc
ccgcttggctatctcgcaggccaggtttggcacattgggtagccatacctggcccggagaccccactgcacagtaatgaa
ctgcggggtccctacgcaaggccgatgagattcgacagcccgactggcttgtcgtcagtaactcatgaacctgttcgcca
ttataatacatcctgataaacaaccgaccccagtcaatgacggcctcctgaccctctgccgtcgtacaagatggcacggg
cgttacaatctcgcctggcaagcactgccccggggaaaaaaatccctcttgcaagagacgtgccatattgttaaaatcgt
ggacggctccggccacgactccacattccacgcattgttcttcctccggtttacgtactctaaagaccagaaaatggtgt
ccatcctgagaaatgcctttgccaatctcttgtaaaccccgcgtcctgcgtagcgcggcaagcattcgcctgcgccccct
ggtgcctttaaacgaggcgtccacgggcatgttacccctttcgcggatatacacaacacccaattccccgtctctgcgcc
attcaaaacaggggtccgcgaggggcgtaactggtatacggaagcgggtgcgctcttcgtcttcccactctactccggga
aattttccactgttgacttgacatactatccaatccttgattgacgctttcccctcactggcaccggtagatattcttag
ttgtcgtgtccggctccactccgttatcgcagccaccacagcctgccgtgtaatatcgcctgcggctgcagaacccccgg
tcccggagggtccttctcccggtgactccgacctggatggttcatcgcaaggagccccggagccagatgttcccggtgac
ccttgtgacaaacaaggttttttgggtatcgccccaggcgccccaaaagggttcggtctttggcctgggtccattgtccc
gcaaccagactagctcgcgccgcaatgtccagtggtaagcacagctatgccggggagccaccggccatcagatatagaga
ggcgacaggctctctatatatcacggctaggtggctgacatattagtgggcctagccgcagaattgcctgggtagtcaaa
aaccagcgtttctcaaattaaccgaaactacatttttctattttaagtacgggatacaaagcagggtctgaggcaatctg
ccgccctccacccccacccaccatacccaaaaaagatatgtcagaaagagcactctacctattaactcgtggagaaacat
catacaaaatctgtacattatttttaatactttaatttgtgcaggtttcttcaccccacacctgctttttgtctggtaca
aaaaaccactgcagggtcccgcctatagccaactcctaagcgggttttttgctaaagcacttttttagactgtcccagaa
accacatagcttccttttcactcatttgaaaaacagccccgcccaactgcctggagaattttccaccccctctaccattt
cgcgcctttaccgctggtgcgaaatctagccatcctatcaccgcggatccgctggaccaatataccacgcccacttttcg
taatcagcaaccctctacgcctacacccctatgactgaatataacccccaacaaggctatgaaatcatgaatggtaactg
tctggacaccaatcttccgcggggtggcggcagtgcgacgcaagtatccacaataaatggtgcaataattggcgaaatgt
cgtgtctggtttatttggactacaagattacatccggttttataattcacatatatgatcaatgtagactatcccaaatg
gagcctataaaaattttaacagtcaagggtacattttggaaattttctgtagatgccggggatgcgccgaaaaataccgt
cccgcacgtcactgggttgacgctcagcggtgtctgtgggattgcggctgtggttgccaggtatcgcgcggtgttgaaca
gctgctgcggaactctggggctaaagcttcggaggatgcgttcatagcgggaatttggattaccaaaccaccagccttcc
acttgagtggcgtttctggagtatattccagacatcgagcaaaatattgggaatccgtggccaaggccttcaaaaactcg
gttcaaaatctccatttgctcgggtgaggggactgtaagacgcggtatgcgaagcagttctggtacgaaactctgacata
ggtgccccaacgtatccccaacaggccagctacataacattgcctcgcccgcgtcaccttcgcgtctcagagttccacga
aggttcccatacacaaagatttccacaacaaaagacacccgctgactatcagggggatcaaaaaacatctttgaaggtgg
cttttcgggaccggagtggctaacgggcgtacgccgcccgtgcggggacctggacctcgggcgccgcctatccgtggcct
gtctggttgaggagctcggttcctcctgcagctcagacaaaatgttacccaacccttcttcccacgtacatatatcctct
ccttgaaggttcgagagcgtaagagggagacccaaaggcggcggcactaaagattgttctggtccataaccccccactgc
atatctatctccagcatatgtactaacaagtggaactctgggcctttcgccactacccgggcacacacactcccgccgct
ccagctctgtcggtaaatgcgaaacctcggggttcacagcgggctccggtgcagaataaagcaccgtaggttggaaaacg
cgcggcccactgacaggtaggggcgtggatgctacagtggtagatggggtatcggaatccccagtgaggtcaataatctc
cacttcgagggcaccagaactagttgtcacgcgtctgtatccagtcgccatgttgtccccctggcagacgtacggtattc
cagacgaggatggctcctgtcgctctgccacctctggggtgggtggtgcgccggcggagggcgtggccgacgcgccaccc
tgcgtgtgggaaagaccctggtttggagcgcctccactagaccacggaatccaaagcggtgtgcgaacttccggcaccac
ggcgtgaccaactggtgggtgccaaacaggcgcgcgtatgggtcgcgtagctggcggttctgccaatggactccaattgt
aacatgatggtttcgcatacccgggcgcgggggcgctgggcggttgaggttcgaagggatacacccgctcactcgcagca
ccctgaggagcccggccttctgtagatgccccgcaagcgccttcggcaccggtttcccggcggggaagccacgcgctagc
acattggccgctttgggggagcaatccctgtggcgccagaggtgcaccctggctgaactcaccgacaaatgttcccgctt
gggcgtgcggcggaatccaactgggggcagcaggattcagctggctgctaggaatccccgtatatgtccaacggggggaa
aggggatcaaattggcccgtggttggcggatgcactttctccgggagaccagacgcgccctgaggccaccatcccgtgac
aggaagatctccccatggaaaacacgcaggtatccacggggacgtagatggcagcctagacccatcgcgcatgggagggg
ctagttgccccgtatcccccggcgtctgtgcgacgccggagacccctgacacagtaccggcaagccgtgtttcgtgctgc
ggcttgggcggcgccgtgcccggtaggcctgcaccagatgagtgagggtctgaagggccggtcagcgttgatggagcagg
cggatctccgggaacccgccacgtaaaggacgaggcctgcgtaacttgtcgcgtcccagaggaccccatacctgaggtag
atgcgccctcattcactggtatccacacggagcaggcagccttctgttcagtcgttatatcgccaacattgtaatagcgg
ttcgatttccgagggcgacccctcagccccgatggcgccttagggggagcaggtgctgcagcccctgcctcctcgtagct
ttgttctctaagtaaaaggcacgagagttaacgtggttagggtacctaaagtatttcccgccgacaccaacgcatcaaac
ctcacacccccttccccgagttacatacctagtgtcactgcgtcgcgtagccgtggtttgcattgggggggacaacagac
actgaataaatcgctgcagtttttcaggaccatacgcggccccatagcaatacgtacagtttttaaacggcgttcgcacc
aactgccatactacgtagctaccaccaaatgtgtcgctgtaccgtaaatcgttccgcacgacggccctcctggttccacg
caacagtctcccaaaacgtccatacaccgtctgtcccacgacaggcgatggtccgtagactctatcacactcctcatcaa
atgcatggtacaccgaataccagccaggcgggatatcgctgccggcaggcaggggcgcgggggctgcaaaaagaaggttg
ttcctatcaaaccaggaaaaatagggaaacttattgttttcaagggcatcaataatccataacgtggcccattctgagcc
accggctttaggcatggtccgacacagaaaccgatcggcgttcgtctttgaggcacagtcccgactgagccttatagtgc
cccccttcttgctatgaaaaaaacccacgaccgttacgcaaatttgaggagctactcacctaaaagtagctcctttgaca
aatgtcctggttttataccaattgttcacaatgacatattgtgctggcggaaacaggtgtcccgatgtatcctcggcaag
taagcaccattaccatgtgccatcatattgtgtggcacaaaaaaagcaacttttcacgcacgcagcataagacccgagcc
agtcgcgccctccatcgcgcctgcgaattttcccaccacccaatattgtggcagatctttcttatgtatatgtggttaca
aacaccacgccccttaagctgtcctctctcccaaggggactagattataacagtgacatacgaaaccgagacgctctcaa
atgctttctattttatttatcgattccgggttaacataagcacaggtagctataaaatccccatcctcttgacctggtaa
ccctggcttgaggtttcctctgttatcaaacaaacctgaccacaactgtacagagaaaagtgggtgaaatgtagtgttta
ttttatcctcacactttcacttaaccacagcccgtcaaaccacagggaccctgttggctgactattagtcatcacatgta
actgaacgcaatctgagcttgatgacgagggggaccatatcgaactgttctgccgacgttgggtcacctccgatgaacac
agttgtttttttaatgtgctcatgtccctgtatgcgatattgtgccacattaaaaacatccagaacagccctagatgaca
gtccgcagatcacaccaaacttctttggaggattatttccatgatataatacggtagacttgcacaaattcttaacataa
atgccagatcggagagaaactatcacaagacccgaagcaaacgagcgcagcacggccgccagcaggttaacgtctcctgg
ccctgtgttattgtcgtcaggtttgggcaacaaaactcttaaccctttgcgcgaatgcaagcaagagtggctaatgtctg
ccagtgggttctgggaacatagaataaacacctttcgttccacttccaaagacattgcagggcggccaaaataaaacact
tccacaccaagcctatcggttatcattactggcggccgtgccactctataatatgcggatctaagcttcctgtggcgaat
gcgcctcgtggtaggcctctcgtgtctccgtggcccatcatcccataaaaattcgccaacaactggccggcgtctggacg
ccggcggcagtccagcaccatcatcgacttcttcgtcacttatctccaacacatattcccctgctacattctgggcctcg
agtgccccagctaagtacacatcctctacacccgccccgacagccgaggcggcgattgagccctctgttaccacgccgct
tgcatccgtgtcgcctccgggctgtgatgttgcgataacatcctctgggatgccaagcagatcaaagaggtcttcatcgc
acatcgccctcattagcatgtccatctcctgtcccacgtggtacatcaatgcacatgcagattctttatcaagcagtgtg
aggtcatcttcaacgttgtctgtgtgcaccgttgtttcattggccggggggggctgcgagtcgctatgacgcgtcgaggg
tccttcgtctccagagccaggagagtcggcattggcatcatcaactggctgaaccccagacgcactatggcgcgtcgatg
gtccctcgtctccagagtcctcagattccgcgcccgtctgcgtgaccggcacatcgcaaaaggctgggtgatcctcctca
ctggaatccgagttttcacccacaaatggcctacagaaaaaaaaacaaatatgtcaaccggactagggtggccaaaccat
ttgccccacccctccccactctttccccaggggacacatcttaccttggtcttctccgatgcttctcgagccgtacactg
tgttgatacaaaatttcccatagtgatgacccactgtgtaggtgagtcctggcatgaacgcaccaccagcattcctttac
ctcggcacacaggaggcgccaccttctacaattaattccctgtacgacctcgtactcttcacctggcaagcgtctaaggc
gccgcgacgtggtacatattttcccaaaagccgtaatcggcgagcccagtaaatctctgggatgcaggcccttcgatagg
cattccctcttaaaatcaatgaaaaactgtaggctatccagaggaattacgtcattacgggcagccggagcaagaaatgt
tccagtagatctatctagccacttgaccaaaggatatttatcagagtccaaagcacctacaataaactcagaaatccagg
taagcctgcgtcccgccatgttgacctgtcagaatggtctgcctccgagcattaccccacctcaacagaagtaatctact
acgcaaaccacaacatgcttcctgcagctttaaccttcagtcacgggtcaaaaagcattgcctgtattagacacatgtgt
ttctcactatgaatcgtgttctccagcgctggcaagaacatctggggtgatgctgccccggaccagctttgaaacagggt
attgcatgcataatgaagcccacatgtttgtcttactttactaacctcattaccttgcattgcaggggacacccccttgc
cttggcagctgagtgaatcccaaccgcctaggaaaaaaataaccactcagactttattttgcagccacacggtggcgcta
acctttaatgatgtcccactcagtgagtttggccactcccaagcccacatgggcctactataacaggaaacatagaagtt
gcggatagagcctggtttctaacggcaatgatatttatagtgcaaaacggagggcggtaagacaaagggaggtacccgga
cagagtgacaagaagacttgtcaaaattttagtctctgtggtaaaatggggcaaggtaaatgtgcaaaatgactggatag
tgatcccagtcatattcaggcgacggccggcggcccagaaacagggacgcgtaccgggacccttcaggttctcgattatg
tcgctccacgtcaaaagcttgttggatctcgtggcggtgggacaggggcctacatttgcctattcttcttcgcgatgcat
ttccaacaaagtatgctgggtattccaataatcccttcagaaaaatgcccatgtttgtaccgatggccacaactcccatg
gaaaacctgtccagcgtctgttccaaagttcggtttgcgtccacactacagtgggccgttctgggaagtaagcatttata
cgggggtaccgtctgacatatgtgttcaggggaggcctctgggacttgggagcaaataacgatgccccccgttaaatcaa
agtgggtcttcaccttttctccgaaataatacacttccaccactaggggcacaagcttgtcacccactttgtaaatagcc
tgtttcttactcaggtatgctgccacggattgggtggcggttaagaccttgggcctcatgtcgcttccataccagtaaaa
tgtctggtcagctttctcttggtcctcgacgtcccggtcatcacgacacaacggtggaatacaatcaataaaatcatcca
cattgtcggaagcttggaaagatgaacccatgacagaggccccaggtgccgaactctcaaggggatgcgtggcgggaagt
actgagacactctccgtggacccctcctcacctccctccgactgcatcgggccctgagggctcgcagtttcacacagaag
ttcactcaggtcgcctaagtcaggaagctcctggcctgaacccatgacagaggccccaggtgccgaactctcaaggggat
gcgtggcgggaagtactgagacactctccgtggacccctcctcacctccctccgactgcatcgggccctgagggctcgca
gtttcacacagaagttcacccaggtcgcctaagtcaggaagctcctggccaacatctgacaagagatctaacaaacaccc
ctcaatgtgatccaccatcggtaggcaatcatccagcccactgacatgactggggacggggccttctggggaaaatgggg
tttgcgactgtccagcaggcggcgctaataagccttgtgtctcatgtggaaaaataacaggagaaggtaaaccccccgtt
ggcaaacatagatccgtcggggtgtgcacgtgtaatgggccctgcacctggctcgtggagggacgcggggaatccggagc
taataagctcgatgactgaccagatgacccaaaccccgacggttctggctcttcaaaaaacaaactgtgcatatccctcc
ctacaaaaccctgagcccccacccaaagttcgttttcgctgtcactcgattccgtatcttcgctctgtgaccgtgatgaa
acttcagctgcggaggatgttgtgggcgtggcgactgccgccgcctgtttcctggcggcctccctaaacaaaagttaatt
acacaaaggtaagtctgagtgacatctccaatttcccgtgatgcccgctgcacgtacatcccgccgcccacacaacccac
cgcccagtacatcaaccatcctacctctgggctttttttctaaggctccttctaagtgccttttctctgtgtttgtcatc
atggggatagatcccaaacaatgcttttagcatgtttttcatggctggttcctgcgtcaagtacacaagacatccttcac
atcccttgtatggcctaggtgtcataatccagcggttgagtttcatttttcccttatagatggtaaagggcctctcctgt
ctggctcgattggcggtccttaatagccgtccaaagcagcccaggccagtctcagtctccgggatttctggcagcccgtg
cctacgtcgctcctccaaaaatgcctcatagaagtcatcgaagccttctggcattctctcccgccggtttcgacccggca
cggtgaatattctcttttgttcatccaaccaccctaccccccagaagcgtccactgtctaaagcatctataataaagtcc
gtgagccattccgactccgtgtagcgaggcatctttttaggcaaaagccacgacacaaaacaccttttccgtgggcgact
ttctcgccacaactagctggaccccaaccccactggcacgtagactctgtgccatctaacaacaaaactcaatatatgca
gctcaacaccgccccccccccagccggttgtcgggctgcggaaacttgtggttagaactcactacggaaaagggaaccaa
tgcagttgaactactggcacacacccataacccgggacagcacccaggcactgtccaccctctaatacaagcggcctttg
gacgcgagggaggggtgtcatggtcaacaaaccaagaaaaacacatgtattattcaattagccaacaactttatttatta
ccgacaggagacatgagatacataaatttccaaccgtgcatagggccaataccatctgtggagcgttaagtgccctgtgg
agttttcgcctaattagctgaatctcgacccccattgcggccagcatgctcacgaggaataggcagcagaggcaggacct
aactaggagcatatccggacctgatccaagtatgtgcaccaaggtgagcaacactgccgccaaaggcaggagaacaaata
gcgctcgtcgggaggcgacggatacgcccacgcatgacagtaacccaacataaaatagcgtcatatacttatccaggcca
atcaggaccggagtcagcaggccgatcgaggccgtcgatatcagggtggccagcagtaaggtcacaaacacgacaacctc
gcgcctacagtaggcccaggcctggaacactgaataggtgatgtacttcccgggcatgatgaatatggccctcctccttt
gcattccggccctgatgtacacatgctgttccaggtgcctaaatgccaaaagtcccccgaccaagaagacaatgaagggc
agccagaaaacgccggacacaaagaccttcttaaacaacagaaggtagtacaccataaatgctccgcagaagcccagctc
atagtacctgtgtactattggcggcgcctgatacaccgccgttgcggtggctagcggataaggtaacagcagtaaacagt
taagtacgcacagacccggtatgaagggcacacgagaaaatgtaaacccagaaaaggccgcgcaaactacagcagcaaac
actgctgacgcgcagatccattccagcctccggtccagctgtttttgcgccgcagggcacagacacatgcatatcagggc
caagtgcgtgactggcagcgaccagaaaaacacggccgtgatctctgtggtaaagagtgtgaacgagtacagggccttga
agataaaacaccacagaaagggggtcgccgccaacgtcccgctcagataactgaagagcgacagagcgcgctcactgtcc
aggcggcacatggtgtcaaatcagggggttaaatgtggttttgggcaccttcccacgatccctggactggctcgagtctg
agcgcctcttgtgaggcctctttgtgctgtccttagttggcgccgctggggggcagctggtgacagaggcagcgtcctca
gaggcgtcctccagcggcccaaagggaccaactggtgtgagagggggagaatccggagactccaattccggctgcctcct
ggagtccggtatagaatcgggaaccttttgcgaagactcgcctccctcggcagacacagatcggtttacctctaaaagta
ggacacttaactttacgtcacctgattggcagccagtgggcacaccttccacttctaatatttcgttggagtgccaaatc
agcccgggggtaaaccaacccgggactttacacagtctcagggcggcgattaaggactccaggctaacccggctcagggc
gtcggtgtgcaccacgcccacatccaccgacttcttccccttcagaccatcccagccagaaacgggtttggtttctggct
tgaaatcaatgatcttgctcacgccaccaagagaaaatgtcacgatcgacagcgtctcgctgacagacacagtcaccgtt
tggtcctcttttgttttttgctgccttagccacttaagtaggaatgcacccgttttgccacagaggagaagcctggtggt
cctaccaccggcttccatccgatcgtggaaaggtaggatacccttttggtccaccacgcttttgtgcacggtggaggtga
ggttgtccccgtaggaaatggtggtcctgacgaactgcggttgggcccccgtatcgcatgcctccccctttcgataaaag
gctatgccagcgtcgagtacattcgcaccgaatagctcacgcgtgtgcgtgaagccgctaccgacggacgtattcctgaa
gctgaagctaacgtctccactgccttccgtgtgtcccaccaggggcgtaagggcattctttattcttaaccccagaacgc
cagctgtccccacgctggacagcacactgagggttggcgtgcaagccgatccgtgcacttgcactactccggttttagtg
gcactcttaatgtgttcattgaccctcctgattttagacaggagggtcacgtccaccctgaccccatagtgaaaatccac
aggcatgattgcggccgtagacgcacagagaaatcacaggaaagctgcgcgcacactgggtgttctggagacgatagact
gccttaaatagaacttttaggggaggtggaagtgtgcgacatggacaggttaaccttcacaaatcgtcagtcacacacgt
ggtgtaatcagaattgtctcgctcaaaaaaattcacagccttgaaactgccggtgtatgagagggggcacgcttctggcg
gaggcgtgccaaatatgggaggaacgaaaatatcacgcagaatcctgtcagcggtggcttccaggaacctccggatgtcc
accacgttaacaagcgtcaccccggccgccttggcctggataaaccgaatctcaatattcactgcctccctgaacagcgc
ctggacctctgcgtgactgggtttttcctgtatctccaccatagtgttgtacaacatactggcggccttggtgtgcagca
gctcgtccctggaaatgtaatcgttggcaaggcacaccccgggcatgatgcctcgcaccctgcacaaactgatagagtag
aaggagctaataaagtatatcccctccacaatcaaaaacatcagaatcttctgagctttggtggtcgccttacgcaccct
ggagtgaagccactccagcttctcgcaaagggcggggtccaaaatgatcttggcagcatatgctagaagttcgcctcgac
tgttgttgaaaaatatcttcaagatattggcatacacgacaccgtggatattctccatggcaacctgttcggcataatag
tgggccacgtcgtggctgttaaaatttgtgacaaggtcctcaatgttaaagttaactaggcgttcggccattcccaaaaa
cgtaaacaaaaatctataaaagtccttgtcggcatcgctgagctggtgcacgtgggaaacatcaaggtgcaggggtatct
ggctaggaaaccatcggttctgccaagtctcgcgcgttagcgccaaaaatccgtcgtgatcgcttgtatacagaaatcga
tcaactgaatccattggcctcacccggcttgcagagacctacctactgacagaccaggcactcggggtctgccgcgcagg
actcctcctccgggtttttaggtccgggtaaccacgccccatcttgtttcatcccagagtgaggcggtgaccctggatct
gccaggcactgaagagccgtcagactagattgcttctgaaccctacagtagtacatgagggtttttagaccaagcctgta
tccatgtagcagcaggtccctaagatagctcgcattcctgactctgtcctccttgaggaagaagctcatggactggctct
ggtctacaaacggcgccctggcacgagccctatccagtagcttaaatggacagtaatcaaaggctgttaggaatacccta
tatctttccctgtgatgcttggggaacgtggaaacgtccccaccatactgtctaaccacccgaaggtcgtcggggagaac
cttcttaaaaaaagtcacattgggcctcaacacctcttctttattggtgaccttggaagatatattagcaaaaaaggggt
acacggactcggcatagccagttacttgcgaggtcccagccgtcggcatcaccgccagaaactgagaattgaatatgcca
tgctcggcaatgctctttcccaacgcgtcccagcgatggcgtggtacaaacgaagcatcctccccctcccatgtttgcca
atgaaacctgcccttggcgaagttactgacctcccagccatgaaatgggacaccctggccctccaaaacaaggttgtgac
tagtctccaccgcggtgtagtacatagactggaatatattcttgtctaactcagcgctctcagcatcgaggtacccgtac
cccaattccgcaaacacatccgccaacccctgaacaccaatccccatagacctctccttttgacctcgctcgacccccgg
tgttggatgggaaccacccagaatgcaggcgttgatgacgaggactgccacccttactgcgtcgcccaaggcctcaaaac
aaaaaaacggcctgttggcgtccgtggtgccaaccctcgcgctttcaacagttctcagacactttggaaggcagatattt
gccaggttgcacaccgaagtgtttcttcctggcagttggactatctctgcacacaagtttgagcagttaatggccatgcc
ctgagtgtcggtccagtggtgttcattgagcgcttcttttaaaagcacgtacggtgagcctgtctttatgatggtgtgga
taagagtgaacatcatagacttcaacggcatgcaactaacgtactttccagcccgcaccaggcgctcgtattcgttatcg
aacgcagcaccgtatagcttaatcaaattgggggcggtggctggatcgaacaaataccataacttggatgggtccttttc
atacatcctgaaaaacaatgttgggatgcacacgccctgaaagagactgtgacatctgtcgggattctccggtagtttgg
cgttcaaaaaatcacagatttgactgtgccagagttccatgtatgcgctcgcgccaacgggcctgatgttattgtcattg
aaataatgaacctgggcatccaccagtttgaggcaactggctatgttcttttggtgggagaatgacgtaacatccagacc
cacgcctgacttactggccagcaacggactcatatcgtggtacagggcgtccaaagtacccgactcattcatcatggagg
gctgcagaataaaacagctggcgagttgtccgccttcgactccagctgagcgcagtattggcgtggcgcagcacacgtgc
tgcgcagcgaggtagccaaaaacgtactccactatagccatctcagatacagacttagcgtcctcaataaggtcccgcgc
caaccaatacaggcattcatgctctaagcactgacaggcaacaaacacggaaaccctcataaacatttgcgccacgcttt
catagacaggctctgtccccatggtccttaggacgtaagtatcatacaacctcacggccgataggtagccacagttaagt
gtgtcctcgtaagctttggaccgtctgtaggcgcacaacatatcttccaaggcatcaatgttcttttgaataaacgattc
cacccgatgtcccaacacgcctcgaaaaatcccaagatactgcttgagagtcgctgggcacctagcctccataatttggt
gccacagccgccccgccatggcattggcccgcacgtcccacccgaccctaacctttagaaagtctatgagagattgggca
cacatatcaaaatccgacaattgtcccgcagacacctgagacccgcgtcgctctggtgggacagctcccaagtgaacctg
acaaaatgtccggacagacatgaccttacagaaacacagtccaggggccacacgcggcctcaaagttcgcaaacaccagt
acaggcaaggacgtgcccttcacgttcagactttggtgcaccggatgagaatcaaagggaactgtgcccagcgtacaaac
cgccccaaaaacaagccgatttatatacagctcgtgcctcagctgaatatacttggtccggattacatccgtaaagtgat
cctttatcatggccacaacctccgcaaagcccttcccagactggaaaaacgtcagcgccatagatggtctctggttcaca
cggagataaaccaacgaggcataaatagtaacgtttaggcctgccggttcccggcgctggaccatgggacatgactcatc
caaatcaactagcatatcacaagggagggtcaagcctacgtgtgcacggggctcgtcccgggccaacccaactcccttca
tggcggaggtgaccttggtcacgaaggtactgtggacactctggaccattggacctactggggtaaggagggtatgaaac
tccccagtgtccatgagttcactcaagttagggatgaaatccgccaggccggatccacttccgtaccacacaccggccac
tttgtgagtctgtggcgcttttgccgcttccattccagagagcataaacagggacgtgggtgttagcagcatatccatag
acgagccgttgtcctcctgcttgaatgaaaataaaaaggttcccagaggctcctggggactaaaggtctgtgaatacacg
aggaaatctccataggtcggctgcctaaacggcgcctgccgcaaggcctcatgcagcgagccaaccgtgggtcgtgtgga
cgccgcatatttagagagtaaatcccgcacccccctggcaaactccggtcctctagtgagggatacccggtgagttggtg
gaggtaaaagacccaacacttgcctacccaggcgagccgcattttcagcctgcaccttcatatccacgccggcaatggac
ggcacagacgctcttgaaaagcttaccaaaggcctgagtgggggaggcgggagccttcaccagacaaagctgttgatgga
atttcaactccgaggactgccggtgcctgccctcttaaacagcagcacaacagagcagtttttaaatactgttgcccaac
tgccgacggacctatcaaaatttatacgcgactatcgcgtgttcgcactggttcgcgcggcgtattttttagaaccccct
tctagcatcgacccccttgaggcagcgcgcgctcttggacgcctggttgatatattatcatcacaaccaccgcagaacac
cgcaccggcgcagccacccacctccgacgacaccctgaataactgtacattgctcaaactactagcccactacgcggatc
agatagcaggtttcaaaacccccgctctccctcccgtgccacctggaatcatcggcctgttcacatgcgtggaacagatg
taccacgcatgttttcagaaatactgggcagctgcactacccccaatgtggatactgacatacgaccctcccacttctcc
gttacaggactggcttatagtcgcctatggtaacaaggaaggactgctactcccctctggcataccctcggaggaggtgt
tagccaaaacattagtaacagaacaccacgagttgttcgtatcgcggtcgaattcgaccgagaccgccgtcaccatgccc
gtatccaaagaacgcgccctcgccatctaccgggtgttcgccaagggtgaggtggtggcggaaaatactcccattcttgc
cttcaccgacgtggaactatccacactcaaaccccactatctgttcatctatgattttatcatagaggcattatgcaaga
gctacacatactcatgcacgcaggcccgcctggaatcctttttgagccgaggtatagacttcatgactgacctaggtcag
tacctagataccgctactagcggcaagcagcagctgacgcacagccaaataaaggaaatcaaatacaggctgctaagctg
cggtctctcggcttccgcgtgtgatgttttcagaactgtgatcatgaccctcccatatcgaccgacccccaacctcgcta
acctgtccacgtttatggggatggttcaccaactgaccatgttcggacactatttctaccggtgcctgggcagctacagt
cccaccggcttggccttcacagaattgcaaaagatactgacacgcgccagcgcggagcaaacggaacgtaacccgtggag
acatccgggtatctcggacattccactgcgttggaaaatatcgcgtgctctagcattcttcgtcactccggcccccataa
acactttgcagcgcgtgtacgccgcgctgccctcgcaactcatgcgggccatcttcgagatctcggtcaagaccacatgg
ggaggcgccgtaccggcaaacctggcgcgcgacattgacacaggaccgaacacacaacatatctcctccacaccaccgcc
caccctcaaggatgttgagacatactgtcaaggtctgcgggtgggagacacggagtacgatgaggacattgtgagaagcc
cgctctttgcagacgcgtttaccaagagtcacttgttgcctatactgcgcgaggttctggaaaaccgcctgcagaaaaac
agagctctgtttcagataagatggctgataatatttgctgccgaggcggcaaccgggctcatccctgccaggcgcccgct
agccagagcctacttccacatcatggacattctggaggagagacattcccaagacgccctatacaaccttttggactgta
tccaggagctcttcacccacatcaggcaggctgttccagacgcacagtgtccgcacgcctttctacagtccctgttcgtc
tttcaattccgccctttcgtactcaaacaccagcagggtgtaaccttgtttctagatggcttgcagacatccctcccccc
ggtgataagtctggccaaccttggagacaagctgtgtcgtctcgagttcgagtacgacagcgagggcgacttcgtgcgcg
tgccagttgcaccgccagaacaaccaccgcacgtacatctgtcgcatttcaagaagacaatacagaccatcgaacaggcc
accagggaggccaccgtagccatgacaacaatcgcaaagccaatataccccgcctacatccggttactgcagcggctaga
atatcttaacagactcaaccaccacattctcaggattcccttcccacaggacgccctttctgaactccaggaaacctacc
tggcggcgtttgcacggttgacaaaattggcagcggacgcagcaaacacttgtagctactccctcaccaagtactttgga
gttttattccaacaccagctggtccccacggccatcgttaaaaaactgctacatttcgacgaggctaaagataccacaga
agcctttttacagagcctggcacaacccgtagtgcagggacaacggcagggggcggctggcgggtcgggtgtcctgacgc
agaaagaacttgagctcttgaacaaaataaacccacagtttacagacgctcaggctaacattcctccatctattaaacgt
tcatattcaaataaatatgacgtccctgaggtctcagtcgactgggaaacgtactcccggtctgccttcgaggcaccgga
cgacgaactccgttttgtcccactgacgctggcaggcctccggaaactgtttgtcgaatagaggccatggcagcccagcc
tctgtacatggagggaatggcctccacccaccaagctaactgtatattcggagaacatgctggatcccagtgcctcagca
actgcgtcatgtacctggcgtccagctattataacagcgaaacccccctcgtcgacagagccagcctggacgatgtactt
gaacagggcatgaggctggacctcctcctacgaaaatctggcatgctgggatttagacaatatgcccaacttcatcacat
ccccggattcctccgcacagacgactgggccaccaagatcttccagtctccagagttttatgggctcatcggacaggacg
cggccatccgcgagccattcatcgagtccttgaggtcggttttgagtcgaaactacgcgggcacggtacagtacctgatc
attatctgccagtccaaagccggagcaatcgtcgtcaaggacaaaacgtattacatgtttgacccccactgcataccaaa
catccccaacagtcctgcacacgtcataaagactaacgacgttggcgttttattaccgtacatagccacacatgacactg
aatacaccgggtgcttcctttactttatcccacatgactacatcagcccagagcactacatcgcaaaccactaccgcacc
attgtgttcgaagaactccacgggcccagaatggatatctcccgcggggtggaatcatgctccatcaccgaaatcacgtc
cccttctgtatcccccgcgcctagtgaggcaccattgcgcagggactccacccaatcacaagacgaaacgcgcccgcgca
gacctcgcgtcgtcattcctccttacgatccgacagaccgcccacgaccgcctcaccaagaccgcccgccagagcaggca
gcgggatacggtggaaacaaaggacgcggcggtaacaaaggacgcggcggaaagacgggacgtggcggaaatgaaggacg
cggtggccaccagccaccagacgagcaccagcccccacacatcaccgcggaacacatggaccagtccgacggacaaggcg
ccgatggagacatggatagtacacccgcaaatggtgagacatccgttacggaaaccccgggccccgaacccaatccccca
gcacggcctgacagagagccaccgcccactcccccggcgaccccaggcgccacagcgctgctctctgacctaactgccac
aagagggcagaaacgcaaattttcctcgcttaaagaatcttatcccatcgacagcccaccctctgacgacgatgatgtgt
cccagccctcccaacaaacggctccggatactgaagatatttggattgacgacccactcacacccttgtacccactaacg
gatacaccatctttcgacataacggcggacgtcacacccgacaacacccaccccgagaaagcagcggacggggactttac
caacaagaccacaagcacggatgcggacaggtatgccagcgccagtcaggaatcgctgggcaccctggtctcgccatacg
attttacaaacttggatacactgctggcagagctgggccggttgggaacggcacagcctatccctgtaatcgtggacaga
ctgacatcgcgaccttttcgagaagccagcgctctacaggctatggataggatactaacacacgtggtcctagaatacgg
tctggtttcgggttacagcacagctgccccatccaaatgcacccacgtcctccagtttttcattttgtggggcgaaaaac
tcggcataccaacggaggacgcaaagacgctcctggaaagcgcactggagatccccgcaatgtgcgagatcgtccaacag
ggccggttgaaggagcccacgttctcccgccacattataagcaagctaaacccctgcttggaatccctacacgccactag
tcgtcaggacttcaagtccctgatacaggcattcaacgccgaagggattaggatcgcctcgcgtgagagggagacgtcca
tggccgaactgatagaaacgataaccgcccgccttaaaccaaattttaacattgtctgtgcccgccaggacgcacaaacc
attcaagacggcgtcggtctcctcagggccgaggttaacaagagaaacgcacagatagcccaggaggctgcgtattttga
gaatataatcacggccctctccacattccaaccacctccccaatcgcaacagacgttcgaagtgctgccggacctcaaac
tgcgcacgctcgtggagcacctgaccctggttgaggcgcaggtgacaacgcaaacggtggaaagtctacaggcataccta
cagagcgctgccactgctgagcatcaccttaccaacgtgcccaacgtccacagtatactgtctaacatatccaacactct
aaaagttatagattatgtaattccaaaatttataataaacaccgatacactggccccatataaacagcagttttcatatc
tggggggtgaactggcatctatgttctcccttgactggcctcacgcacctgcagaggcggtagagccactacccgtgctg
acttctctgcgaggtaaaatcgcagaggcgctgacgcgtcaagaaaacaaaaacgctgtagatcaaattctaaccgacgc
cgaaggcctccttaagaacattaccgatccaaacggcgcacacttccacgcccaggccgtatcaattccagtgttagaaa
actacgtacataacgcgggggtccttctcaagggcgaaaagagcgagaggttctcccggctgaagaccgccatccaaaac
ctggtatcctccgaatcatttatcaccgtgaccctacacagtacaaaccttggaaacctagttaccaacgtaccaaaact
tggtgaggcgttcaccgggggcccgcacctcctgacaagcccgtccgtgagacagtccctttccaccctgtgcacaaccc
tgctgcgagatgccctggacgccctggaaaaaaaggatccggcccttcttggtgaggggaccacgttggcgctggagaca
ctcctaggatacgggtcggtgcaggactacaaggagacggtacagataatatccagccttgtgggcatccaaaaattagt
cagggaccagggcgcggacaagtgggccactgccgtgacaaggctaactgacctcaaatcaactctggccacgaccgcca
tcgagacggctacgaaacggaaactatacagattgatccaaagggacctcaaagaggctcaaaaacacgagaccaatcgg
gccatggaggaatggaagcagaaagtactggctcttgacaatgcgtctccggaacgtgtcgccaccctcctgcaacaggc
tcccaccgcgaaggctagagagtttgcagagaagcacttcaaaatactactccccgtacccgcggacgcccccgtccaag
cgtctccaacgccgatggaatacagcgccagccccctcccggacccaaaggatatagacagagctacatccatccacggg
gaacaggcgtggaagaagatacagcaggcgttcaaggatttcaacttcgccgtcctgcggcccgctgactgggatgccct
ggcagcggagtaccaacgccgtggttcgccccttccggcggccgtgggtccagcgctctcagggttcctggagacgatcc
tagggacgctgaacgacatctacatggataagctccgctcctttctgcccgacgcgcagccttttcaggcgccgcccttc
gactggctaacgccgtatcaggaccaagtcagctttttcttgcgcaccatagggctgccgctggtgcgagcgctggccga
caagatcagcgtgcaggcactgaggcttagccacgcgctccagtccggcgatttgcagcaggccacggtgggcacgcccc
tggagctccctgccacagagtacgcgcgcatcgcctccaacatgaagtccgtgttcaacgaccacggacttcaggtgcga
tcagaggtcgcggattatgtggaggcccaacgagccgacgcacacacgccacacgtcccacgtccaaagatacaggcacc
aaagactctgattccacatccggacgcaatcgtcgcggacggactacccgcctttcttaagacgtccctactgcagcaag
aggccaaacttctggcgctacagcgggcggacttcgagtcgctcgagagcgacatgcgcgccgcagaggcccagagaaaa
gcatcgcgcgaggaaacccagcgcaaaatggcacacgccatcactcagctcttacagcaggcacccagtgcgatctcggg
gcgcccgctatccttacaggacccggtgggcttcctcgagggcatcatatacgacaaggtcctggagcgcgaatcctacg
agacgggtctcgagggactgtcctggctcgagcagaccatcaagtccatcaccgtatacgctcccgtagaggagaagcaa
agaatgcacgtgctgctggacgaggtgaaaaagcagcgagcaaacactgagaccgctctcgagctagaggccgcggctac
gcacggcgacgacgctagactcctgcagcgagcggtcgatgagctgtcaccgttgcgcgttaagggggggaaggccgcgg
tggaatcctggcggcagaaaatccaaaccctgaaatccctggtacaggaagcggagcaggccggcctcctgttggccacc
atagacacggtggccggccaggcccaggagaccatatcaccatccacactccagggactgtaccaacagggacaggaggc
catggcggccattaagcggtttagggactcgccccagctagctggcctgcaggaaaagctggccgagctacagcagtacg
tcaagtacaagaagcagtatctggaacactttgaggccacccaaagcgtagtgtttacagcctttccgctcacacaggag
gttacgatcccagccctgcattacgcgggacctttcgacaacttggagcggctctcacgatacctacacatcggccagac
gcagccggctccgggacagtggctcctgacacttcccacattcgaccccacgcgcccggcctgcgtcccagccggcggcc
acgaacccccgttgcacagacaggtggtgttctccagctttttggaggcccagatccgattagcgttgtccgtagcgggc
cccgtgcctggacggggtctgcccggaacaccgcagatccgaaggggcgtggaggctgccgcttgtttcctccaccagtg
ggacgagatatctcgcctccttccagaggtactggacacctttttccacaacgcgccccttcccgcagagtcttcctcca
atgctttcctggccatgtgcgtattgacgcaccttgtctacctagctgggcgcgccgtcttgggcccacgggagccggag
cacgccgccccggacgcgtacccaagggaggtggcgctggccccgcgcgacctgacctaccttctactggccatgtggcc
atcttggatctcggcaattttgaaacagccttcgcacgcggaggcggcgcacgcatgtcttgtcacgctgccaacaatgc
tcaaggctgtgccgtacctcacgctggaagcctcagctggaccactgccggcggacatgcgccacttcgccacgccagaa
gcgcgtctgtttttccccgcgcgatggcaccacgtcaacgtgcaggagaaactgtggctgcgtaatgattttatgtcgct
gtgtcaccgttccccggggcgcgcgcgcatagccgtcttggtgtgggccgtcacttgcctagatcctgaggtaataaggc
agctgtggtccaccttgcggccccttactgcggatgaatccgacacggcttctggactgctgcgggtgctagtagaaatg
gagtttggtccgccgcccaagacgccgcggcgggaggcggtggcgcccggcgcaacactgccaccgtacccctacggcct
tgccaccggcgagcgcctggtcggccaggcgcaggaacgctctggcggcgctggcaagatgccggtgtccgggtttgaga
tagttttaggcgcactgctgttccgcgcccccctacgcattttcagcaccgcatcaacccacaggatctcagatttcgag
ggcggtttccagatactgactcctctcctggactgttgcccagatcgcgagccattcgcctccctggccgccgcaccacg
aaggacggtgccactgggagacccgtgcgccaacattcacacccccgaagagatacagatctttgcgcgtcaagccgcct
ggcttcaatataccttcgcaaattaccagatccccagcaccgacaacccgataccgatcgttgtgctaaacgctaacaat
aaccttgaaaacagctacatccctcgcgatcgcaaagcggacccgctacgaccattctatgtagtccctctgaagccgca
gggtagatggcctgaaataatgaccacagcaacaaccccctgccgcctaccgacatcgccagaagaggcgggatcacagt
tcgccagactccttcagagccaggtgagcgccacatggtctgacatcttctccagggttcccgagcgcctcgctcccaat
gcgactcagaagagttcccagacaatgtcagaaatccacgaggtcgccgccacgccgccactcacaatcaccccaaataa
accgaccggaacccctcacgtctccccggaggctgatccaataacagaacgcaaacgcggacagcagccgaagattgtcg
cggacaacatgcctagtcgtattctcccgtcgctaccgaccccgaaacccagagagcctagaatcacgctaccccacgca
ctgcccgttatatcacccccagcacatcgcccgtcgcctataccgcatctgccagcaccgcaggtaacggagcccaaagg
ggttctccaaagcaaacgtggaactctcgtgctgcggcccgccgcggtcattgacccacggaagcccgtctcggcaccga
tcacgcgatatgagaggacggcgctccagcccccccggactgagggcgaaggccggcgccctcccgacacgcaacccgtc
actttaacctttcgtctcccacctaccgcacccactcccgcaactgcagccctagaaaccaaaacaactcccccatccac
gcccccacacgccatagacattagcccaccacagacacctcccatgtccacctcacctcacgcgagagacacaagccccc
ccgcagaaaagcgggccgcacccgtcattcgagtaatggcgcccacgcaaccgtcgggagaggcaagagtcaagcgagtg
gagatcgaacagggcctttccacacgcaatgaagcccctccccttgaacgctcgaatcacgccgtgcccgccgttacccc
aaggcgcaccgtagcccgcgaaatcaggatcccgccggagataaaggcgggttgggacactgcaccggacattcctctgc
cccacagctccccggagtcatccccaccgacttccccccagcctatccgcgtggatgataaatcgcctcttcccaacctc
gtagagagatacgcgcggggtttcctggacacgccctctgtagaggtgatgtccctggaaaatcaggacatcgccgtgga
ccccggactgctaacccgccggattccatccgtggtgcccatgccccatccaattatgtggtcacccatagtacccatca
gtttacaaaacacagacatagacactgcaaagataacactgattagttttattagacgcatcaaacaaaaagtggccgcc
ctatcggcgtccctggcggagacggttgacagaataaagaagtggtacttgtgactccacggttgtccaatcgttgccta
tttctttttgccagaggggggtttcctcgcgtcggccaccgcgggggcggccgtttccgtcgtggatgagagggttgtga
gaatgtctgacgccggcgacaatgaatggggaccagaggacagggtggttatactgcttcccgagacccccagtgagtcc
tggcccccgggcgtggtgccggatgcagggcctggcctcgaaggcacggtgaacgtccccgcgtcgtaagccgacgccgc
ggaaactcggtcagcgcgctcgcgcggtttctgatccctaagggtctgcagatgatcccgcctttgaattccacccatcc
tcctcagataggcctcataataatgatgggcaattaagaacacgagatagtgtctcttttgcacgaggtattcggcctgc
gacatatttccctgatccagggtattcatgcgagccaccaggggatggtgagcgtagtcatgatccagtcgctcctggat
cacggggtctctcaccttaaagttggacatcttccacacaggcgggcgaaatagcctcaggaggaacacttcccgcaaca
gaactccagcagctgtgaggtgagctgaagcagtccgcgcacgtcacggtgctttaatagggcagcctcgcagtcgggcg
tcccaaggcaaggcactacaaaactgacagtttgatctaggtctcgaatggcaagggccgcgttgttagctagaacagcc
ctgattacgacgcgtgctagggtcccgcgtccggtaatatcgcacaggggatacaccctcatatgttcgctgccacagta
agaacagtagatcctccccgtggtcgcacagatggtgaactgcttctctttcctgtccctgctgaaaaacacgttggtgg
gaggaaaattgacagtatgaaacttgcccctgccaaagttaagacagtgtccacactccatgcacacaaccgcccgagcg
caacgcgcccgcttggcaagggccgcgcgggccacgcgagaacagatgacgggtatggacacgcagggggagagaacatt
gtatgccagaagcctcctgccaaggttccgcacgagaccaggtccctcctgctcgcaggcgggcagcactacgtggcggg
acttaataaggctcaaaaaacacagtgacccaagcatggcgtcgaacgggttaccgcagggaaccgtaggggcgacgcgc
tccaaggcctcccggaggccggtatctgccgcccctatcccgagcccgttaccgtcttcggtcgcagccacaccgcgacg
ggtgggcgagggcacctccaggaggggacgacgcggcaacggcccatgccacttcttccttagccagggtagcgacggtg
ggggcttcgaacagcaggtcactaacggaaagcgagagcaaagcgccaacagcttgcagagttgggcacaggccttggaa
aatggaagcgacaggtattttgcccatacgtggcgcggtatcgccctagcatggtcggcggcctgggcacgggacagcgt
caccacaacccatacgtgggcgccaagcagctgctgcgccgcacaaatctgcgcctgtttggcgacggtgtctgagccag
cgcgcaacacggcgatcgcctgcgccagcgacgggcggtccaacaggtgcctggcccaggagggcatgtttccctggaaa
ccccgctccccgaatatgacaaaagccacatattcctccactggcacgccattctcgccctcgaacacgcggtgggccgt
cagctgggcctcatccaaaccaaaccaagacacaagaaagcgatcccagcgctgatccagggccatgaccttctcaccag
cgcgaccgcacggcctaagctccactgaaaggcgcccagaatccgcaccgtcctacccccctggcccgcccaatataccg
ctgtgacgtctgatgtacaggcccgcgcgtcgcggccgttggtgggaaaaccggcaccaccctgtgcggccgaatccgcc
acgggggctgccagacagtacactgtctccagcagcgacttcagtctcttgtgacttttgggcgtcaccaccaaaaattg
caaaacctgcctgtagtccgtgaagtaggtacggcatattaccatggagttgtacacgcccaggttctttgagaacacca
ggctcgccttgaactttgtaaagtcatcctgccccagcacgacagacgtatttttggcaaggtatacgtccgactccacg
ggaaggacgtgcccaaactgggacacggcgtcgcttggtcggcacagaaagcacttcagggttgtggaaaggccattatt
cgatataacaaagcagggagagaacgggtagtgcatctcctccaggaggtgcgcccaaaacttatacacaaactctaagt
ggtacacgcaaccgtgctgcattctaaccgtacatatggcggtagcaccgcccttagcataaactggggccccgtcgatg
caccgttccaaatccagggactgaccagactgtcccaagtatgaggataccacccgacacagttcgtccactacacgctt
accaacgacactcatggcgacagcggggtggggctggcaaggcccccaaagcgcgacacccgcagtcaatcagggccgtg
cccgcgcctcggagaatacggcgtccgtgctcacgatcttgcgcaggacctgccttaccgtgtccaccttgctctccaac
accagagtatgatcgcaggctgcaggctgtgcccgctggacgagaaaggtttttaaatactgacagtagttgatggcgtt
caatctacaatagatcgtgggaaataaaatttgcatgtcacgaggcagaagctggtcagacgcgtactccatgttgggtt
ccacggggaggggaacacacgccccaagacacgacggcgcacatagggagcggagcaaacaattgattcaaatatttgac
tccgcagcgagccggtttgcagagtggtcacctgccctgctccacacccacccccgcgtctcttccaactctcaactcac
gatccagggaaaccaccgtccagtggccatgtttgttccctggcaactcggtacaattacccgtcaccgagatgagctcc
aaaaactactggcagcctccctgctcccggagcacccggaggagagcctcggtaaccccataatgacacagattcaccag
tcgctccaaccatcttccccctgcagggtctgtcagctcctattttctctggtccgcgattcgtccacccccatgggttt
cttcgaggactatgcctgcctctgcttcttctgtctatacgccccacactgctggacctcgaccatggcggcagcggcag
acctgtgcgagatcatgcatctgcactttccagaagaggaggcgacatacgggctattcggaccgggtcgccttatgggt
atcgacttgcagctgcacttctttgttcaaaagtgctttaagaccaccgccgccgaaaaaatactgggaatatccaacct
gcaatttttaaaatcagaattcatccggggcatgctcacaggcaccatcacctgcaacttctgcttcaaaacgtcctggc
ccaggacagacaaggaggaggccaccggccccaccccatgctgccagattacagacaccaccaccgcacccgcgagcggc
ataccggaactagcccgggccacattctgcggcgcaagtcgccccacaaagcccagcctacttcccgcgctaatagatat
ctggtccacgagctcagagctccttgacgagccgcgccctcgactgatcgcaagcgacatgagtgaactcaaatccgtgg
tcgcatcccacgatccgttcttctctcccccgcttcaggcagacacctcacagggtccatgtctgatgcacccaaccctg
gggctacgatacaaaaacgggactgcatccgtctgcctcctctgcgagtgccttgcggcacacccagaggcacccaaggc
gctgcagacccttcagtgcgaggtaatgggccatatagaaaacaacgtaaagctggtagacagaattgcctttgtgttgg
acaacccattcgccatgccatatgtctcagatccgctacttagagagctgatccggggctgtaccccacaggaaattcac
aagcacctgttctgcgacccgctgtgcgccctcaatgctaaggtggtgtcagaggacgtactattccgcctgcccaggga
gcaggagtataaaaagctcagggcatccgcggccgccggacagctcctcgatgccaacaccctgttcgactgcgaggtcg
tgcagactttggtctttctctttaagggtctccaaaacgccagggtggggaaaaccacctcactagacattattcgggag
ctaaccgcacaactaaaaagacaccgcctagacctggcccacccctcacagacgtcacacttgtacgcttgagctggtcc
cgggccttcgcaccccatccaccgatgccgaaatcagtgtccagccacatcagcttggcgacctcaaccggtcgcagtgg
accgcgagacatcagaagatgcttgtcatcccgcctgcggtcggtcccgcccggggcgcgaagcgccagcgtcagcagca
agcacagaaacggccttcgcaagtttatctcagacaaggtattttttagcatcctatcgcacagacacgagctaggagtg
gactttctccgtgagatggagaccccgatatgcacctccaaaacagtaatgctgcccctagacctgtctaccgtcgcacc
cggccgctgcgtctccctctctccgtttggacactcctcaaacatggggttccagtgcgctctgtgcccatccacagaaa
atcccaccgttgcccaaggctcccggcctcagacaatggtgggcgatgcgctcaaaaaaaataacgagctatgctcggta
gcgctggccttttatcaccacgcagacaaagtgatccaacacaagacgttttacctatcactcctcagtcactccatgga
tgtggttcggcagagcttcctgcagcctggtctactgtacgctaacctggtcctaaaaacctttgggcacgatcccctac
ccatcttcactaccaacaacggcatgctaacaatgtgcatcctttttaaaacccgggcactacatctgggagaaactgcg
cttaggctgcttatggataacctccccaactacaagatatcggcggactgctgcagacagtcctacgtggtcaagtttgt
cccaacgcacccggacaccgcaagcattgcagtgcaggtacacaccatatgcgaagcggttgcggcgctagactgcaccg
acgagatgcgggatgacattcaaaagggaaccgcacttgtcaacgccctataacctcacatgtagcctgtcaccccagct
cctattgcaactgaccatgttcaggtggtaataaagtcattaaacgacaaagtgattcttttaatctgtttattgttttt
gaacatgtggcacacgctgcaatgtactgccatgaaaggtggttctatatccaccacttggcgtctgccgaagtcagtgc
cacaatttcattaacaaacaaggtcaatacattctgagggagtgttttttgccatggtaccattcgtgtggtttgggaga
gcggacgccatttgcgtgcaaaatgtgctttgctggaggccaacttccgtcgcgctggttgatgcgcggcacattgtgtc
aaccagggcaccctcccccaccgagtgctttaatgcggagaggaatggtggcctggttgacaccgcgtgccggccttctg
aactgtgactgtgttatgagccacgggtatgccctcgatacgcctgctcttcagcattgtatgtgtttaatgttgtgctt
ggtgcaaccgtgattgtgcttttgtattttattttactgacactctttgggagggcacgctagcttcagtgcgcgcccgt
tgcaactcgtgtcctgaatgctacggggccacgctggccactcggggggacaacactaatcgccaacagacaaacgagtg
gtggtatcgccccaagcctccagcgccacccatttagtaacacatccgggacatgaactgccacaaacaccgttaagcct
ctatccatgcattgggattggagtgaggagggaggagggcaccaggttcccggggaggagggcaccaggttcccggggag
gagggcaccaggttcccggggaggagggcaccaggttcccggggaggagggcaccaggttcccggggaggagggcaccag
gttcccggggaggagggcaccaggttcccggggaggagggcaccaggttcccggggaggagggcaccaggttcccgggga
ggagggcaccaggttcccggggaggagggcaccaggttcccggggaggagggcaccaggttcccggggaggagggcacca
ggttcccggggaggagggcaccaggttcccggggaggagggcaccaggttcccggggaggagggcaccaggttcccgggg
aggagggcaccaggttcccggggaggagggcaccaggttcccggggaggagggcaccaggttcccggggaggagggcacc
aggttcccggggaggagggcaccaggttcccggggaggagggcaccaggttcccggggaggagggcaccaggttcccggg
gaggagggcaccaggttcccggggaggagggcaccaggttcccggggaggagggcaccaggttcccggggaggaggctgg
ggtgcgccgcgccgggttcctggggtgcgccgcgccgggttcctggggtgcgccgcgccgggttcctggggtgcgccgcg
ccgggttcctggggtgcgccgcgccgggttcctggggtgcgccgcgccgggttcctggggtgcgccgcgccgggttcctg
gggtgcgccgcgccgggttcctggggtgcgccgcgccgggttcctggggtgcgccgcgccgggttcctggggtgcgccgc
gccgggttcctggggtgcgccgcgccgggttcctggggtgcgccgcgccgggttcctggggtgcgccgcgccgggttcct
ggggtgcgccgcgccgggttcctggggtgcgccgcgccgggttcctggggtgcgccgcgccgggttcctggggtgcgccg
cgccgggttcctggggtgcgccgcgccgggttcctggggtgcgccgcgccgggttcctggggtgcgccgcgccgggttcc
tggggtgcggggtgcggggggggaccgcgccggggtactgcagggttcgcagggttcgggggtactacctggttcctggg
gtgtgccaggacgggttcctggggtgccaccgctcctcgatacgtgtaaatccaagagatccgtcctccgtgccgccgcg
cgcgtaatgcgcgaggggggtcggtctcccctcttctttatagcgtttcctgcgaagggggcgtaaccgtaggacaaact
gcttatgtaggggttagccacccatttcccggggccgcgccagaggtgagcgtggacctagcatcccgctcccatttacc
gaaaccacccagaggcgagattccagggccgtgactcactagctcccctcccatcgaacaaccacgcttggctaacacgg
ctggagtggcggtgggcggggcccctataatcctggcccccatctaccgaaacgacccagtagaaaaatcccaaccccat
gactcatcaggccctattatatagaatatcccagtagagtgacccagctggtttccataaatggatatacttccggaaaa
cgaaggagggttgaatacagttgggggtagtccgctggtattcccagctgaggttgccttatttggtaatgcttccggaa
ataccacctgagtaccccattggtttataccttgtttaattgtagaattacagctggatttacccagccgggtttacgca
gctgcgtatacccagctgtgtttacgcagcggggtttacgcagctgggtagacccagctgggtatacctactggaatagg
ggctgcgatgactcagctgcgctaggattaaaggattatatatatatatataggaaaaatcaaaacaaaactctaatcgc
tgattggttcccgctgtgggccaatcagcttgggagttctagggataggggccaatgggaggcctccgaatttgattgac
ggctggggcgtccaatggaatggcgcggtcgcctagctcgaacgagattggtcggccgaatgggccaatggcggctcgga
aaactttgattgacgggccggcggaccaatgggagcggggcagaggattatgggggattagcaaattcaagatggcggcg
cccatgaaatggccaaaaattataatttttcgagtcgctcacggtcccacctagcggcgtgacctggaggtgaccccgtg
cacccgggcgctctgaatttttctgcgcatgcgcgactcctcatctacataatttatgcacataaaaggattagcgcatg
caaattagtcagatagcagggccatccacactttatgttggccgcgtgccaggcgccggcgtgggcgccgcgcgcgtgct
ctctcagtcgcgcctagctgcttccaacagacaaaagcggggcgttagtgagggagtgcgcgcgctgcgctgacttggcc
gatttccagtgcatgctttgtcaccccagcgctagaatggaattttcattattgagcaatttgggcaccctgggcacgat
aaccatacatggatacacgggttccaaatatgcaaagtagacactaaggtaccatttggcatatttggacgtcctgggca
ggttagctacccaccagaatatatgggactctgggcaggatagccacccacaattgttttgcgcccctctttggccaggg
gaccaaggtcgtatggttcgcgctacactaagcccgaacgttcagctttgcgtgctttcgacgtccaggcggctggcaca
cgggccgtgagcgccagcaacatgggatcatggtagtaagatacagcataaatccccgtccggtggcgctcaacgccaat
atgcgcggctgcgtggtatctcatcggtgggcacgcgtacggtggtctcatgggtattggacttgtaggcgaggggaggc
gcatacgacaaaaattgccgccgtgaaggtcgggaacccgcccgcgcttccgcaaggcacggggccgcatcggacacagg
ctaagcattaaggatcataacaccgccctagaaatgtttaagctgtgaccaaagcgaacctcgcatgaggcatacgcgag
cgtggaggtaggattcccaaggctattgagagacggtgggtgaaatgatgaagaacacacagaacaataacgggcgacta
gataaaaagactcgctcaacagcccgaaaaccatcagcccgcaccgccgatggattaggtgctgctggacaagtctttct
aaacccgcgcagggtttgtgtcgatccagacgcttacgaacgcccgctttaaaaacactattcataattaacagaagttg
acaccagcccgcagttacccaaccttctatttttttggagtgttgacaagtttccatcgcccgtttggcgtttcccgcat
ggtgtcaaattagtgacgcaccctccccccgtcactatgggtttaccctgatttagtaagtaaaactgccgcccccgccc
actcatttttttaccctgttatttgctgtatttacatctacggacccccttttggtgagattgccgtggttctaaataac
gttgtggttttcggaccctttcagggaccaaatcttttacgtgttgccaaggtagcatttgctggacccgcataggtttt
tgtggcaccaggttatggtcttatgagcgggcttgaccggcaagttccaggcatcctaagtgcttgatgtagacccttag
ggcactagggactacctaggtcaaactcccccttagtcatgacgccgtgcccacgaggtttgagaggcgtagacatccgt
gtcgactgctggacggaggtagtataatcagctaggcctcagtattctatgtaacaaatgaatgccctagagtactgcgg
tttagctagttatactgcccggttccaccaggcggcgttgtggccacgggcggttcgtcgcttggacctggaggggtgtc
acattctgtgaccgcgacgttgacgttagacacacgtcgctgccgtcctcagaatgtgatagcccattacaggcattgta
gctgttgcgttggttgggagtttggggaccaaatttctataattggtgtcaccgcggcagctctagccctggaagatctg
gaagcttgcttcaatggctcagatcgacccggactacagttagcgaagtagacccattataatcttaatcttaaatctgg
ttgacggactttcgcgccgggaacacgcaggtggcagcggatgtgttttgcccaaacacgagggttgcaggaaacaggtg
ctgccggggattatgtacagcttacacccagtttcctgtaatcgcccgcatccggccgtcctgggcagcaccgcaccctg
cgtaaacaaccgcgtactttttcctcgtccccccacccccacatccttcctcccaccctgccagtccaacccgcttcctg
ttttattcgccttcaaacagaagcacgcattctaatgattcttacaaaacttgttagtgtttattaaatcagatacatac
attctacggaccaaaaattagcaacagcttgttatctatggtgtatggcgatagtgttgggagtgtgatgggccggaaag
gtgaaggcccattagggtttgcacttggcgctgtaggtctactcttgacaaagatctaagcattgacattagggcatcca
cgtcagtgggacccagtaggtctaagttttccatacagtacacccagtgtaagaatgtctgtggtgtgctgcgagaccct
atagtgtccttgcttaaaaatatcaaagacctaatatccctcgcacacagctccccgtctacgtggagaacagtgagctg
ataagggctgaaataactcattgtgcccgctaggtggcgctctaaaaaacgcgggtctaagtgaagcaggtcgcgcaaga
ggtctctgcgacctgcacgaaacagacattccgctaacaggggaaacgttaacctgccctcctcctttaaagctctaaga
gctccaattaattgggccagtgtgggttgaggtatgaacacgtttaggaggaacaataccacttccctgtcatccgtgcc
cagtttccgcgccacctcacagagaacctcgtaagtggccatggtgccggcttgtatatgtgaaggcaccgatgtggaaa
aacaaaggaaaatttatttttccgccctaaacaaaatcacaagcttaatagctgtccagaatgcgcagatcaaagtccga
aacagatgttaggatctgttccactgccgcctgtagaacggaaacatcgcatcccaatatgcttgccagctgaggaacta
ccccacccgagtgggtatcctgcggaatgacgttggcaggaaccaacagcgcacagcctgcagcgctgataatagaggcg
ggcaatgagccagtctttgggtcaactaaggcttttgtaatcagggtgttgacctcgtggtgccaaaagtccaggtgttg
ggagccccccagcaatttaagtaacaagaaggaagtgacgtccgtcgctaagactgcctctgttcgccacgccaacttct
caaggagttctttctcctggtctataagttcttggcgggaaaaggagtctgccgcggcatagcaaagtgaactggtagaa
ataggcgtgaggcttctgagcttactggccactaacaggcaggcgctccctgtcttttgaaagtgttctttggacacctg
ctttataagtaggagtctgtccaaaagattaagggccaacgcgaccacgttaggttctaggttgtattcctggcaaactg
aaaacatccatgtgcccagtaacttacgcatatgcgaagtaagagattgttgaaaggtcccaaatacagagtcagaagtt
aaaaagcgcggctcaatttcaagaatattgtaaaagatccgatcctcacatagcgtgggatccagaagtcccgagggcgg
gttattggcagttgccatatagagtggcgagcgtatgtggcctacctgtagagcctggagtttcagggtgctctgtcagg
ttctcccatcgacgacgctgggccgcgagagtacgctagccgttgtccgtgtgttcagttgaggtagatgggtcgtgaga
acactgccccacacacacaccagcacccatggcgccaaatgcaagtgcggagcggcgacggtggcttctagggaggaaaa
agggggagaggtgtggcttttatgtcatttcctgtggagagtccccaggaccttggttttcccctggctgggttaatggc
aggggctttttaaacttaactatggaagattgtaggtttcctgccagggggtgactagcttcccaggctaggcgggccat
ttgtactttcttacttgtgtctttgttctgacaatacacatatacacaataagttatgggcgactggtctggtccagggt
ggggcaagcaggacacggggcctgcctttactcctccaaactggaaggcctgagataattttttaagtccgtatgggtca
ttgccccaaaaaatcactgcaaacttccattgacactttggatctcgtcttccatcctttcccaaaaagcgtctataaaa
gatgtgttgtggcctagctttcgcaggacaatcatctatctgtctgtaagggaccggtggttgttggtatcttggatgtg
gcttttttgggtgggtaactggaacgcgcctcatacgaactccaggtctgtggggtggtgatgttctgagtacatagcgg
tattcgcgagatgggccaggttgtgggtcatcgtctggtgtattatctcctggtgggctactggcaatttgttcatgtgt
gctaacaacagggtaatccacttccatttcgtcctcggatgacgacccgtgcaagattatgggctcttccaccgtctcct
gctcctgctgttccaccccctgctgctcctgctcttccacctcctctaactcctgctcttcctgctcttccacctcctct
aactcctgctcttcctgctcttccacctcctctaactcctgctcctcctgctcctcctgctcctgctcttgctcctccac
ctcctctaattcctgctcttcctgctcctgctcttgctcttccacctcctctaactcctgctcctgctcctgctcctcta
actcctgctcctgctcctctaactcctgctcctgctcctctaactcctgctcctgctcctctaactcctgctcctgctcc
tctaactcctgctcctgctcctctaactcctgctcctgctcctctaactcctgctcctgctcctctaactcctgctcctg
ctcctctaactcctgctcctgctcctctaactcctgctcctgctcctctaactcctgctcctgctcctctaactcctgct
cctgctcctctaactcctgctcctgctcctctaactcctgctcctgctcctctaactcctgctcctgctcctctaactcc
tgctcctgctcctctaactcctgctcctgctcctctaactcctgctcctgctcctctaactcctgctcctgctcctctaa
ctcctgctcctgctcctctaactcctgctcctgctcctctaactcctgctcctgctcctctaactcctgctcctgctcct
cctgctgctcctgctcctcctgctgctcctgctcctcctgctgctcctgctcctcctgctgctcctgttcatcctgctgc
tgctgctcatcctgctgctgctcatcctgctgctcctgctcatcctgctgctgctcatcctgctgctgctcatcctgctg
ctgctcatcctgctgctgctcatcctgctgctgctcatcctgctgctgtggctcctgctgttgtggctcctgctgttgtg
gctcctgctgttgtggctcctgctgttgtggctcctgctgttgtggctcctgctgctgtggctcctgctgctgtggctcc
tgctgctgtggctcctgctgctgtggctcctgctgctgtggctcctgctgctgtggctcctgctgctgtggctcctgctg
ctgtggctcctgctgctgtggctcctgctgctggggctcccgctgctggggctcccgctgctggggctcccgctgctggg
gctcccgctgctgtggctcccgctgctgtggctcccgctgttgtggctcctgctgctgtggctcctgctgttgtggctcc
tgctgctgtggctcctgctgttgtggctcctgctgttgtggctcctgctgctgtggctcctgctgctgtggctcctgctg
ctgttgtgaactttggatgctcaacgttttgtttccatcgcccccgtcctcctcgtcctccttcttgtcctcctcctcgt
catcctcctcgtcctcattgtcctcatcatcgtcatcctcctcgtcctcctcctcctcctcgtcctcctcctcctcgtcc
tcctcctcgtcctcctcctcgtcctcctcctcgtcatcctcctcgtcatcctcctcgtcatcctcctcgtcatcctcctc
gtcatcctcctcgtcatcctcctcgtcatcctcctcgtcatcctcctcgtcctcctcatctgtctcctgctcctcctcat
catccttattgtcattgtcatccttgtcaacctgactttccttgctaatctcgttgtccccattatcctcgccagcctga
ttattttcggaacattctttttcattcttggatgcttcttctgcaatctccgcaaggagcaccaacatggctgtgtcatc
accccaggatccctcagacggggatgatgatcctatggagatgggagatgtaggcggttggcgtggcggagtatcgccat
cgctggatgatcccacgtagatcggggactctgtggcccatggggggtacacactacggttggcgaagtcacatctaggg
ggagagactgggggcgactgacatattgggtttagtgtagagggaccttggggggacgatagccttctttttctcaggct
acgcagggtagacggagctaaagagtctggtgacgacttggagggaggctcgggtggaggagtcgtgggtgagtgtggag
gtgtagtctgctgcgagggtggcggacgcataggtgttgaagagtctggccttcctgtaggacttgaaagcggtggcctt
tgagaagactctggagactgcgtgggtggcaatgcaggagatggagaatgagtatccgtggtccccggagacacaggatg
ggatggagggattggggaggaagacgtggttacggggggtaagagtgccggtggaggtaaaggtgttgcgggagcgggtg
aaggaatgggagccaccggtaaagtaggactagacacaaatgctggcagcccggatgtgaacactgtgggacttcctggt
ataggcaaggtgtggggtccacattcccggccgtcgacggagtcggcgacatgcttccttcgcggttgtagatgtaggtc
atcgccaaggtcacatctttccggagacctgtttcgtttcctacaacttcctctcgttaagggcgcgccggtgctccgtc
ccgacctcaggcgcattcccgggggcgccatcctcgggaaatctggtctgacaaccaaagtaaaattatggaggcggtgg
cagtatattcacattatgcaatacccgtagtgaccacaagggggagctctcagacaattaagcggttacacacagtagca
ggctgcagtaccgcccatggccacaggatggagatcgcagacactgaaacgctgaaacacagcattaagctgcaataccg
ccgatggccaccagatggcacgcgccgccagcaaatttaagtcctggtggctcacctgccaggtaaacaaggttaaagtg
ggtttgctggccttgcgttgccatggatgctacctaggcaagtccagatatataatccgggcgtgagaaacagaaacggc
caataacccatgtttttcgaaaaccaccacacaccttaacacaaatcatgtacacctggtattactatttcccacacatc
ttatagcatttcaaagataagggtgccttacgggccgcccgaaacaagtgggcgggcgctactcactgtttataagtcag
ccggaccaagctgctgctcttggggacgtgactgcttcgtggcgcagctgcctccaaatgatacacacattttttgattg
tcccgggcgccgcgtagtggagggcggagttatatcaagctactttctgattggtgccccaggcaggactgccataaaaa
ctgaagaaggcgtgtctgctttgcagaatttaccccccactgtgctcccggttgctggcaccggttcagtggtccgacct
gtcgtctgtgctcccccgtggacgacgccgagtgcctctcgggggtccatgtctagcctcttcatttcattaccttgggt
ggcgttcatctggctagccctccttggcgcggttgggggtgcccgcgttcaggggcccatgcggggctctgctgccctca
cctgcgccatcacgccccgtgctgacatagttagcgttacctggcaaaaaaggcagctccccggtcccgtaaacgtcgcc
acgtacagccattcatatggggtggtggttcagacccagtaccgccacaaggcaaatataacctgtcctgggctttggaa
ctctacccttgttatccataaccttgcagtggatgatgagggctgttacctgtgtatctttaactcatttggtggccggc
aggtgtcatgcacagcctgcctggaagtgacatctccccctactggacacgtgcaggtaaatagcacagaagacgcagac
accgtcacctgtttggcaactggtcgcccaccccccaatgtcacctgggccgcaccctggaacaacgcctcttctaccca
ggagcagttcactgacagtgatggtcttacagttgcgtggaggaccgtgaggctgccgcgtggggataataccaccccaa
gtgagggaatatgtctcatcacctggggaaatgagagcatatcaatcccggcttctattcaaggccccttggcccatgac
cttcccgcggcccagggaactcttgccggggttgccattactctggtgggcctatttgggatattcgcattacatcattg
ccgccgcaagcagggcggtgcatcacctacttcagatgacatggaccccctatccacccagtgactagatggacaccccg
tgaaccgtcgtgcttacccacccccttctgattctgacagacaacactactatgtcccaaagactgttttttacagcccg
atggcccttcaggcctccttgagtgtctagctggtcccgtggtcattgtgtggtttggcagtcacttccccattttggtg
tcgcgttttgggttttgccctgcccccagccaacgtggatcatattctttcccgtcaggggagtgacaagctataggaca
gaaaggtcacctggcccaaacggaggatcctaggtgggtgtgcatttattagacgttggtgtgttgaaggacggatcagg
cggggaggaggggtgggggagacttactgcagcactaggttaggttgaaagccggggtaaaaggcgtggctaaacaacac
ctatactacttgttattgtaggccatggcggccgaggatttcctaaccatcttcttagatgatgatgaatcctggaatga
aactctaaatatgagcggatatgactactctggaaacttcagcctagaagtgagcgtgtgtgagatgaccaccgtggtgc
cttacacgtggaacgttggaatactctctctgattttcctcataaatgttcttggaaatggattggtcacctacattttt
tgcaagcaccgatcgcgggcaggagcgatagatatactgctcctgggtatctgcctaaactcgctgtgtcttagcatatc
tctattggcagaagtgttgatgtttttgtttcccaatatcatctccacaggcttgtgcagacttgaaatttttttttact
atttatatgtctacttggatatcttcagtgttgtgtgcgtcagtctagtgaggtacctcctggtggcatattctacgcgt
tcctggcccaagaagcagtccctcggatgggtactgacatccgctgcactgttaattgcattggtgctgtcgggggatgc
ctgtcggcacaggagcagggtggtcgacccggtcagcaagcaggccatgtgttatgagaacgcgggaaacatgactgcag
actggcgactgcatgtcagaaccgtgtcagttactgcaggtttcctgttacccctggccctccttattctgttttatgct
ctcacctggtgtgtggtgaggaggacaaagctgcaagccaggcggaaggtaaggggggtgattgttgctgtggtgctgct
gttttttgtgttttgcttcccttaccacgtactaaatctactggacactctgctaaggcgacgctggatccgggacagct
gctatacgcgggggttgataaacgtgggtctggcagtaacctcgttactgcaggcactgtacagcgccgttgttcccctg
atatactcctgcctgggatccctctttaggcagaggatgtacggtctcttccaaagcctcaggcagtctttcatgtccgg
cgccaccacgtagcccgcggatgtctacgtgcccttcccccttaatttaatctagcctcccgttcccatgatgcagagag
gcgaatctggtttgtacacagatgtgactatgtatttgttttattatgcgattaaatgaggggtctgatcccaaaagcaa
tgtttagtggtggtcgttgatcttcttgacgctccataggtagattgactggaacgccatggcccacggggacatggaca
ggggtgttaggtctggtggaacatgctgccactgccacggatggaacatcagggatgggtctatgatcagggcagcgtgt
cgcccgtcactggatgtaagtccggccaccgtggagttgcctgtggggtttctgggatagtgtctggctggcagggtctc
atccgcggcatttccatggtaggtgagggttatctcgcctcgctgtctcagtatgtactcgagggcgtcctgctcgtacc
ggacccccaggtactcgccctgggcccagctgggcagcaccgtcccccgcaacactcggaggaaaacgctcttagtgttc
tgagggatctgtatgtttagccagtggctgtcatacagcttggacacgttggtctccaggtttaccgcccagcgctgggg
tggtgtgggtccgtacgtgtatggtgaggattccgaccggcccactacacccagggccaccagaagctggaagcccactt
cgccgcagcagatggagaatgtgtcgggcctgtttagaaactctgtcagggtggaggcacaggtagggtcgttacacagc
gccaggacccatcccctggcgctggcgtagctggcctggcagcctgttctgagacatgtaatcagaccagagaaccccga
caaggactgtcctcgtttaagctcttccacagtcaccgtggccacctcaaagcccgtgttctgcaacgcggccatgagcg
cgtacggggcgctgctcccaggcagcaccaacgcggccacacggcgcggggaggtggggcatgaaaacaggcgcagctga
ctcccaaggcacatggcccttaggctgcccaggtgatgctccagacgtcccaggtccttcctgtgcatgtcctccagtgg
gtgcaggggaggcgtcaccaggttccacatttcgtcagaaaaggaggtccatgagacttgcaaggaagtcagggtctctt
gaaacacaactgtctcgttctgcaaaaccgtgacgttgttgccttgtccctcggggccaacggtgcccagtgggtgtgcc
acgcagcggtagtccctagccgcccgcagcacctctgacaagtgtacctggggcacctcaaccagtgccccaggggtctc
tgaaaccataagttcgagcgggttagggtgggcgggtagtgagagctgcagtcccctgcagccggccagggccatctcga
ttgcagatgggagaagccccccgtcccctatgtcgtgccccgatacaatgagcctcttggacatcaggtacttaacaagc
atgaacaggctggcgaccgtggacgggttcagagggggtattgggtgcctggatgccaggaagttgtgctcgaaggtgga
cccggctatgagacagctctgattcacggccaggtataccagggcgttgccttcgacctttacgtccggggtgaccctgt
atctggatcccttgacctcggcccagctggtaaacaccaccgagttgaagggaaggacctccaccgtttcttgctgttgt
gtgatgcgcacatggcgctccgaaagcgtcggagagctggcagccgaggagatggacagtgccactcccagctcccggca
gaattccttgcaggcgaagaggcactcctgtaggaggccggcttggtggtcctccggactccacgccacggcgccagtta
gcactacgtcctggagcttggacacgggactgaacatgaggttggtgagagcctcggtgatggcataggtggccccggtg
gatacattagtagccatcttgtaggcctgctcccccatggccatggcctgacccctccacgctggcactggaagcagctc
ctggggcagggccttcacccaggtctcgaagtccttgtgtaggaggttggccatggacggagtgatggcctccaccgtgt
cgggcactctgggcgccaccctctcggccagcatggacgagtgcagcaccaggtggtagtctgaaaccggtatgtccagg
ggtcccacgccagcctgttgggcgatgaggccgttggagcatctgtccatgtgtcgcgtaaagaactccttgctgccaac
cgtcgcgtggcgaagtaactggtggattgtggagccggtggcaaaaaggccccagtcaacatcctcggggtgccccgaga
cgcggacaccatcggacagcgccagccagggggacgggggggtggacgagggctggtctacagagaagaccctcgtggtc
tccccggtcaggtcgtctactattctgatgcctggctgctccgaggtcctcccgaggaccgttatctggcacgcgcacag
gcgcgcggcgcgctgcagtacctccaacggggtctcgcccagatccccaggcaccgcgcccgactctgccaccaccgcaa
acaccagggagcaatacacgttgagaaagtgctctgccaccgccgcctccacggcatccggaccggcagcgggatccgct
ggcaggtgggcgcgcacctcgtcgggtagcttggagacaaacagctccaggccagtccgcggcgctagcgcctgcaggtg
cctcaccaccggggccgggtcatgcgatctgtttagtccggagaagatagggcccttggcaagccgctgaaccagcttca
gggtctccaagatgcgcaccgcgttgtcggagctgtcgcgatagaggttagggtaggtgtccggtccgtccgtgggctca
aacctgcccagacacaccactgtctgctgggggatcatccttctcagggagatgcattctttggaagtagtggtagagat
ggagcagactgccagggcgttgccaggagtggtggcgatggtgcgcaccgtttttaagaaaccccccagggtggggactc
ccgctccctgcagcatctcggcctgctgtacgcccttggcgaatatgcgacgaaatcggctgtgcgcacggggtcccagg
gccggttcggtggcatacaggccggtgagggccccctgggtctgtccgcctggaaacagggtgctgtgaaacaacaggtt
gccaaggccgcgaatacccctctgcacgctgctgtggacgtgggtgtatgctccgtggatcccgaatgcctgtctggcac
agttccagggccaccgttccatggtgcatcttcccggtatcacaaagtacctggccacgttataattgtccccggttgaa
gcctgcaccgccagcggtagcaggtctgcccccagggatatcataacagcctgcataatgacatcatcttcaatgtgtgg
cctagccacgggctggggaccctcgggcacttccaacccctcgtacggtaccaggtcagtattttgtgtaaatgccctga
taaactgaggtgggtgtggttctagcagggtctgtgtgattttggacaccaggtgcctgcccacttccactctagcccac
tcctgcagtcctagctctcgcagcaaaactccaagctctgttgacagtgttgtgggcctgtggtttatgtttggcccgta
gccaaaggatacaacacgctcgctcccccgtggcggagaccgcctgatgacatggggatatccaaggagcggtgacagca
cagcgagcaccgtctgtatttccacatcccgtctctctcgctcctccctcgaagtgggaggtcttcggaaagttatccat
agcagatagtagccgccggtgccaccgggtacgagagtgagtgtgcccgtacggcttgtataaaagctgacaaaagcttc
ctcatccgcggtgagatcactctccaaccacagcccagtgacgtcgtaggccatgcctagagggtgccccgcccccgggg
acaccctctgtagtcagacttgggttagggctttgatttctctggggagtaggaagaaactgagaatccccaaatattac
gcaggcacaggttgctctgcagagtttgttttcgctttcgtggaatccacagttacatgtagccatgtcactaacctcaa
atactcaaaaaaaggtatcgatgtcaaaaagtctgtggtcgtggagggctagttcctgggaaataaaacctcctcataca
ggtcgtctgtcggttgggtggcggcttgggcggtgtctatacggaaggcactcccaccatcaacccttaaaattgacatt
cctgattggtctggctgtggtgatggttcacgtgattcttccgcaccggacactaaaatactggcatacccgaatacatt
gggtgggtccctattcacttcctgtaactccacctcgttcagtggttggctcccgcggcccctatcggtgacatggctag
gtaacctaacaggctgtctaaaaaaaggtggtaatggtggagggctaattacattattgccaaggtggttgtcattgtgg
tgtaagttctggtcccgcgtgtatatgcgccgccttctctgtcggtaactatttacagccaccacttttttttccttata
taaataaaataccagcagtccttgtaacgtacctaaattttaaaatagaaaaatactttttttacatagtatatgtcatg
tggtgatataatttatggtaattagtctttaacttactgaatagtgtactgatgcagatgatcattgttaggatgcctct
tgttaaaccactagggagaagcattactaattgtacacaacctccagtgtgggaccacgctaaaaaatagaggatagtta
tgtttttgtgtcattgttaaaaaataaaatccaactttataatgtggaaagtgctacctacctgcaattaaatgcagcat
tccagtaacaagagacgccttgttaaaactttgccacacataaaggcaccatagaaaaatgaggcatacaagaagcaata
tttcgtggcctgtttatacataaaaacacaaattatgtagtgtccatttatttagatgcttgaaccataccatcaatgct
atacaacaaacctttgatattgccagtggtgctagtaattgcaagtagttcggttgttaaagtttgtgtggttagcactc
ccccctgaagaagcaggaacgttaatattccacgttttggtggagcccatgacttatgaagagtgctgattatgccagtg
aatcctacaaaaaatgtcgttaacagcaacatgtactatgcaccaactaaaacttgtatttaaaaaatacttgttctgta
cccaaataaatgctggaaagacttaatcctgcagcggtggcagtacatgtatgcgttttacagcaggatacagggtaacc
catgaccaagcctataaaaaaagataaccgagtgttaacttcagtttagttgacaggcctatctgtgaatttccggtgtg
aaaacagtggttaacttacctgcacaaatgaaagagacagatgacactaatttaatattgcctgttttcacggtggcaaa
tgcatacaagaatggcaagctgagagtgaagctaattggaaaaaatatccaagacgattgccaggtgtttgacatgtgga
ccagcatgtttgtcatcaacacagcaaacgttgatgtgaataatattccatgttcaagttgtaatttacaggcggtgcag
tgttttattaacgtcaaaaaagctataaaatacaaaaagaatgttaagtgccataataagtatgagtttgttggatataa
gatatagacccaccatactacctacctgttaccagtgataaaatggccgtggtgattaagcaagcataggttacagagtt
ggtagttgacaagttccaaagtttaaggacaatgcaagctataaaaacaaatgtatgtgaatatacaagtgtcagcttgc
aatgtttatactacaatgaaaaaaaggaaaagctacttaccaggaattcctggtagccagtacttaccaataattcctag
gtgccaggatgaaggccatttaggattgttgctagagattgcctgtgtatacttattaatagcactgacaaacaaaatgc
acataacaagcaaagaagccattgtatcaattgagttggtagttacacagacaagagtgatacaccaaaaacataccagt
agggcccaaagccataaattccagaagaatatgagtgtcttcattttgactaggtatccacagggcttacaatagagttg
ttgtaaatggggtttgtgatttttaaatacgttttaggattcacgtgatactagaaagggcatttaaggttttgtgtaca
attgttttaggaagccacatggaattttgctgatttcctaagtattcccgacacaaggctcataaatattccggatacaa
ggctcgtaaattgttacagctgcaaaaaacagataagatgaagagtatcctggaaatgggggaagggaagggcgcgcctg
gtccccgcccccgcccgcgggggaccccgggcagcgagggaagggggcgccctctctctactgtgcgaggagtctgggct
gtcttgtgtgtgagcctgtttgggggagcctcctcagtgcttgctacgtggagccctggacactacgtgaacaccccgcg
ccccgcgccccccaccccgcgccgcccctccccctccccccgctcgcctcccggcgctgccgccaggccccggccggagc
cggccgcccgcggggggcagggcgcgcccggcggctccctcgcggggcgggggacgggggaggggggagccgggcccccg
cgcgccgcggcagcggagcgcgagcgcccccgccggccgccagcggcggcgcaggccccggggccccgagccccgagccc
cgccggggtacggggctaggccacgcctactttttttttcgggcggccccccgaccctctctcggcccccggtccccgcg
gcccgcgcgcgcccccccgggggggtaaaacagggggggggatgcggccgcggcggcgcccgcggcggcggcggcgcttg
ctttcgttttctcccgcggccccccgggcgcgagccgcgcggcggcggcgggcgccccctcccccggggggctcggcggg
gggccccctgtccccgcgcgggcccgcgacccccggcgccgccgcgccccgatcccgcgggcgccccgcccccctgccgg
ggacgccgccggggcctgcggcgcctcccgcccgggcatggggccgcgcgccgcctcagggcccggcgcggccg
```
